# Functional and phylogenetic analysis of placozoan GPCRs reveal the prebilaterian origin of monoaminergic signalling

**DOI:** 10.1101/2025.04.18.649542

**Authors:** Luis Alfonso Yañez-Guerra, Tatiana D. Mayorova, Li Guan, Gáspár Jékely, Herman Wijnen, Adriano Senatore

## Abstract

Monoamines are biologically active compounds crucial for neurotransmission and various physiological processes. They include neurotransmitters like serotonin, dopamine, and melatonin, which regulate mood, movement, and sleep in humans. In ecdysozoans, monoamines such as tyramine are important for modulating locomotion, learning, and feeding. The monoaminergic signalling system has been considered a bilaterian innovation, with conflicting evidence supporting its existence in earlier branching, non-bilaterian animals. Here, we challenge the bilaterian origin hypothesis by combining large-scale receptor deorphanisation with phylogenetic analyses to identify monoamine receptors from the placozoan *Trichoplax adhaerens*. We demonstrate that these receptors are homologous to known bilaterian GPCRs, and behavioural assays demonstrate that monoamines like tyramine and tryptamine affect the speed of locomotion and body shape of this animal, respectively. These responses, together with the presence of biosynthetic enzymes for these molecules, reveal that monoaminergic signalling is both active and endogenous in placozoans. Our findings provide compelling evidence for a prebilaterian origin of monoaminergic systems, reshaping our understanding of early nervous system evolution.

## SupplementaryFile4 for "Functional and phylogenetic analysis of placozoan GPCRs reveal the prebilaterian origin of monoaminergic signalling" (part 1 of 2)

```
>Deutero_Ambulac_Sakowv30003663m 0 0
MVTTDSLANSTDEPVPSILTLQQHYAASVTLLALAVIGTVLSSVNFRMLLSNPDYCSKAGNFFLSLAVTDLCVCIFETPFSAFSHHAGFWIFGDTACQLYAFFGIFFGLVNIFMVTFISLDRYWATCSPVEVELKSKYYTRMTALGWMVALFWAAAPVFGWSRYAMEPSMASCSIDYMTNDFSYVTYITCLTLTCYVVPIVVMVYCYVKASKNIKYTGKVTEWAHENNATKISRLCVLQLVFCWSLYGFNCMWTVVADDVETLPKMLTVLAPILAKTTPILNSGLYFLHNKKFRGAAVDMFKAKEE
>Deutero_Ambulac_Sakowv30038105m 1 1
MDFNGSNITNEYEYYVGYPMPVYLQVPDNYEIALYCTFFILIVVGNVWVIVAIIRQPKLRKSATNMFIVSLSLSDILVAVFQIPYLMFFQLIPDVFVALNDNIFVCRTFAWMQWTARCVTINSLIGVAIDRFRAIVQPLKPKVTRTQATVIITCIWVISLGYSLRKPILLHMYEYTFNNVTQKWCMVPFEYHDIANKFHLVDFFVMFLLPLVLLCIMYVIMIKSLWSKKGPSNASNRGKQKAIKMLTVVVISFALTWLPYYMYSLYYEYTEYADIPWSILRGIQVQHHFATLAYISNSWTNPILYAYFNENFRNELYRMLPCLANCCKRNKVSPESTNTSSDATKETRETRAVSTC
>Deutero_Ambulac_Sakowv30045559m 2 2
MNNSNSTTENSDITAANEAPKWVTQFTGYIELIFTVVALFGNIVFVVAVLIRKRLRTTANLFLVNLAFTDIIAALLVSTFAAAAHLRRGWFWGHTYCIVHSVIQPFLLSISLYVSACIAFNRYVYIVHREKYQKINNKFSVVIFLLFSWLFPIIVRGQQFLKSPFFYSSSVYRCRYSTTQVITALIIYVPCAIVVICYTRIFIYVRKSRLRVQAHQQSLPNTATNNTPKGPSKQELRMIAVFSSVFILILMGYLPFIILVSVYQAKGQRPPVGITILLYPCLHLAGVLNPIIYGLSNRHFRAAYKDIFTKFSNSNSVIVDVNI
>Deutero_Ambulac_Sakowv30016364m 3 3
MMNMSNMSANASANNDDYIGIDYNRQLRLIILAVMFIFSLIGNIAVFVWMWFNRRSRNRINSFMMHLCTADLLVAILALLTQFIVELLELNWLMGDVGCRLFKIVQCFALFASSNMVVAIAVDRYHSVIYPFQQRKNVNTIIVPSWVIAFVFSIPQAFVWHLVNDANGNKGCHTSLQKKWEKQAYLTWVGMIVFFIPFVIITLCYLRIIVRLWEKRNTVLPGKSERRRKAKMKTLKMTFVIISFFVICGLPYFALDMYRFYGDSRSLDRNAVAVLGIFSVSHCVVNPFIFLAFNVKSPASSQKYQENSTVTTAPTKTSL
>Deutero_Ambulac_Sakowv30012156m 4 4
METNTTHDTSEGASHAEVAIYCLTITITCFGIIGNTMVCAIVSSTRELHTYTNMFIVHQAVIDLLGSIILLLDNVLARPVEVAGYLLPAVYCKLWVSRYFYWTNLVASTFNLVLITFERYVAIVYPLRYVSIYTNTTVIIMIMSAWVLASVYKSYVSVFRYVKDGICYSNWSKLDPHLQTFIGVMAFLVEYFVPVMVISLAYIHIAVVLKRSATVNVGGTSRVGQTGGRSAEGCNEKSASMLRARNNVLKILLLVVLAYVICWSPNQFLFLKYNLTSEYDFQSVFYHFTVLLAFCNLCVNPVIYALKYKKFRKPLKRMYLWCRGIQVVESELTEYT
>Deutero_Ambulac_Sakowv30026401m 5 5
MDEQNHTFSRLNAYFDDPHHIIPMIMTVVTVLIILGNILVIAVVYRTKAFANASGMFMTSLACADLGVGVFVSPLSIYPAYINYWPYGHRVCTMAAFFTELFSCISVCSLALIGIDRYLAVSQPLAYKTIMPPERARNVILVKWFLLLLMCLLPVFGVVEVMYYADLYICNVAWELEIGYALGVFILVIIPSFVAVFFCYFHIFRISHKAARQIDQQRDSIRNNVQSKTIGSTSKRKGAMMSFIIIGSFCLCWTPWLALQIQESVVFARSESTGSVISGHPHLPQAHFVTMWLAISNSFFNCVIYFLSNKSFRKGAKRIFRTFGFMVVCKGRKSNRGSEAVIDIWSIAPTHRRGTLVVDNSVVVT
>Deutero_Ambulac_Sakowv30000117m 6 6
MHAIMENYETLTLVYNNSNISYEGTQSNDSEDDWVYTLDTLPEKRIIILSIIFGASILVSAVGNVSAIVMLTRRKGHKNSLYSLLMNLAIADWSMSILCLPFLFASTMSVEWVFGAFFCTLIPFALKISEIVSIFTLVVIGIDRYHAVMYPLKRRITSRQKTAMLVLIWIVAILLSCPKPVFSLLVGYPVKGNRTAYVCTERWPVSSYWNLTKLYIWLLFIVTYLVPLAIITGCYLRVAFRLWNRRLPGQANVVRDKEHEQTKRKVSIVNAIVLTFFIEVHLLILVS
>Deutero_Ambulac_Sakowv30023304m 7 7
MLGHWIFGAAMCHIVIFLQHVSVVVSICTLIAVGIDRYIAVIYPLRSRVTTNPTKIVIFVIWIIAITLSVFQVIFVEVTDNYYNGEVVYFCSEWYPSDRFAHVWEIVFQVLTYFVPLCILMFTYTRVALRLWGHSIPGNTDASRDADHAKAKRKIIKMLVVIVMLFAICWLPNHIFKLVVIYNVQLYYEIESQDRMRIINACVLWLAMSNSFVNPIIYGFLSENFRVDLKAFI
>Deutero_Ambulac_Sakowv30036352m 8 8
RNVLAATFIGVLAVIGIVGNSLVVYIVLRRRDMHTVTNMYIMNLAKADICFLLVCAIPAASQLANGGVWHFGEFMCRFTVYIQSVAVQAACGTLVIMTLDRYFVISNPLRSRARRTKRSVVTNIGCIWLASFVMHIPIAVYTEVLIDPYYLTPVCVSSLIFKPFLSKIYDVYSVLVMYIIPVTLIIISTASIVHRICSMKLPAKLQKSRTTNKRVYTPECGKGTTRRVTTIESEDSTEKKLRITLMVIIVVVLFVLCWGPVHAIALYHAFVAPEAYDPQLSMRLNVVALCLSYLNSCINPFVYAFVGRNYRRYLIEIFSCETNRKPSNEYQMNTL
>Deutero_Ambulac_Sakowv30027735m 9 9
MEEIDSNYSLVHYNQSLVGIHGRTTSPNFIIKAISVALLIATIIVGTVGNSLVIASITMFKRLRSPFNVLIGGLCVSDFTTCTFMTSLTIIAYVTDGNLFGYHDNSPRGNWLCKLYGCVFLQSGGASIFCMTAIAINRYLTVCRKNNNALRLTVKNNVMVATACHLTAVVFSILPLFNFSNYKYSYNERICLIDRTGLGFYYLICLSIATGLLPLLVIGYCYAHLWFKVYQSRRQVHSIATSNQRMSSKEIAITKTVFSVFLSYIMFISPYQFVVTFVLSREPPFGLAVLFFANSAVNPIIYGVCNPQLREAYRKLLSRNLCVRDHRRQIVSSIVNADPSGSTYPTDVENRTFLPPPALPHVSI
>Deutero_Ambulac_Sakowv30027754m 10 10
MAIENLGWNTSSADNNSIADVHAIIPPNIVLKVVCVAALIMTLVVGVVGNILAMVSITMFKQLRSPSNVIVGGLCISDFTTCTVMTIITIASYLSEGQIFGYLKDGILGNGVCQVYGFLFIQSGGASIYCMVAIAINRYICVCRKHLFLAMFTIKNSVFCVVACHALAAVFSLPPFFNFSRYIFTRNEYICLMDRTGLGLYYLASLATGTGLVPLLIIGTCYIQIGLKIRQVQRQIHSQSGHISKRDIQVTKTLFVVFLSYVLSISPYQFIATFDHSRDPPFGLAVLFFSSSAINPVIYGMMNPQFRRAYRKILKPIGSHPQNNSIEIIVPGPSTTLSIIGQSTDNYNLKEITPKLQ
>Deutero_Ambulac_Sakowv30043807m 11 11
KAKRGMFHRINLTTLETGNLRNMSADSRDEISKHIGSIFLIVIITLSITGNMLVIAAVMYSAKLREQFSIYFIVNLSLTDLTNATFVMPFATASFMNDSWSFGPLICEMNCALNYMCIITSMLTLCFIAVERYIAAVDTSMHRRSVTKKTILVIITFSWVQAFVFAIIPVASSWVTYDYWESVCAIDWNHGGLRPLVYVITAFILCFLLPSVIMSVAYIRLYRAVSNTCSINPSEKRIMQSLVVIVTLFLVCMSPFCVTKLIKICFSKYSIPHAVNTLATFMQFSASAVNPIIYAFFRRDLRLVFKRMLCFKRFAKVEPGSGVTTVFSLTGRQQTAKNISDIQHDPNLKQQTFIEEDMEVENDLDLDVFYLDEAPQSGNACMLSKC
>Deutero_Ambulac_Sakowv30007299m 12 12
MVTTELVMENNSSSTIVPTTRAGAVFSTDIYAILALIAGCFLIVLSVFGNSLVIIALKLEKNIKTAANYLIGSLALSDLLVSLLVMPIRLAYDLTETWIFGTIFCDVWISLDVLCCTASILNLTVIALDRYWAITKPLEYVSKRTPRRAAWMIVSVWIISALVSIPPLFGWRTPNDRADPNVCNISQDLAYTIYSTLFAFYVPLSIIIFVYCRIFRAARMRIRRNQVAPTATRGSNTRVTTPTVGTVSAQIATTDNLHLEPQKQERVNSMSSRGNDMRAISLARERKAAKTLGIIIGVFIVCWLPFFIFAVVLPFCASCQVHPVVLGFFAWLGYMNSMLNPIIYTFSNKEFKKAFLRVLRCRLNHHW
>Deutero_Ambulac_Sakowv30003055m 13 13
MNNSTNITFEESDSSFGNAALTEIILDTFYGIIGVTGVLGNFLVILVIIKVKSLRSITNMFIAHQSIIDMMTSLILLILNLGPVIIAPPGPWGTFLCMFWISRYLMWALITVSTLNLVGLTLERYYAIVYPISHHTKFNTDKVKIVFAIEWILGFLVEGYWALIQVNIGGYCIPIWPNVFLQRFCGTMVFAFQFFIPIVVMAMAYIRINLSLASQARSGDTALQRSRRNVIKTLVIVVIAYTICWTPNAFAFYQYNLGGYLDFNSPFTHYTTISAFLNMCINPVIYALKYDNFKKGLRKIFCGKETQITPIDLPLTNSTAASTVQTTQSPSLQVPTPVH
>Deutero_Ambulac_Sakowv30002696m 14 14
MVEFKENSTGYDVNYTAPPTGYPGPIISMPGVVVLATASVAVSLINILVITAVVVNRNLHSASNYFYASLTIAGVFIGLITIPINTWLFATFPVSQTYWTCTGMTFMQMVGLMSFVLNMLVTSFDKYYQLVHPFSYQKVMTSRKAVITSSVTWGIALLYSSAPLLGWNNVALNRQTSGCLFRYVATFEYICLTHYGIVVPCTVAIVYFNSKIICVAKQEARKIRAQKVSVTRRNDFRTGRKSTVALLIMLGMLLVGWLPFLVVVQVSAMCQHCVTDSSISGLALLALASTAIGPMTYGLRQEDYRKTMEQILIKLFCGWYCRTPPIGQRTPSNV
>Deutero_Ambulac_Sakowv30002693m 15 15
MSNSCLFEEDQRIGNSTLHKTGLYIGTAGVVIMTAVSVVIILLNTIILVTILCYKKLHSVSYYFYASFTVADFLVGLVMLPVAMALNNSPEKFHQYWLCISVSCLPAFAIVTFMLHMVITSFDLHYKIMYPFKYPRKMTKKRCFITIFSVWFCASVVSFSPVLGWNTYWERCLLPGFHCSPKNVLSVTYFCIITYVIIVPCIITIVVFNVRVIRLAKITVQQIKISRPKMADSVTNKYNASRKSTITLLFILFFLSIFWLPFLVILQITLICSDCAQNSYVVIGMLAALGSAAMGPITAVLRHREYRHIVRKLAVAACNANCWRGWSSHRAAAVNQNKHPSTTTQPDTVSSYSPGEKLEMSNEVAL
>Deutero_Ambulac_Sakowv30006148m 16 16
MNISQSNITSPVGDDHLHGSGIAIYIPVVYSIVFIVGLIGNSLLLYLLVKYTKLKSVSNIFIFNLAIADILFMVGLPFLAYALASPSWNLGTAVCKIVLSIDGLNQFTGIYLLTVMSVDRYIVFVHPMKTMAFRTATKAKLVALCVWIFSSIVIFPLLLYSKLAESSKSTYACTVVFPQYFNRTAFLIYTFILAFVLPLLIIITCYLLISLELRRSRGPAIKTNAKKSSQKVIKMVILYVTIFIVCWLPFYVIQFTYMFHVDQSKPPSQSFFVLYLTSICLSYANSAINPYIYTLSTGAFRRNIQQSRRKQYKIVYSKNASVSKSNEKNGTAKNNNVKKSIILKTSDEIAV
>Deutero_Ambulac_Sakowv30033677m 17 17
MSINTENLIFTATKMVLSNFSLDGFGNDITFANHFRRPSDVSQYIEVSLLCSIMATGVLGNVLVVVVCIRRGYEHFSTANFFLCSLAVSDLITCLVLLPLHINLETSYKTHSISNTSCRISMYFWNQCMYCTSWLLAGISIDRYYAIRYPLQPILTAYKAKCIIVSIWILTFIAASPALFVYKGPYCHPIDIGALNLELAMAVMPALFVFLIPMIIITTAYYLIFYSLWKNRRGIIYSSQRMQMAQSTHYTVAKRLLLVVLVFVICWMPGMVLRLYYTINKVDFTMRSTYALLAYISEYILPYLNSVLNPIVYSLINKTFREDCKRLLCFHHHQQHRRQISQELAVVIRCKDVVPRCDQSRHNLNKETCV
>Deutero_Ambulac_Sakowv30007407m 18 18
MNNTYNETTLDDVDGISGLSVVNTFIAIIGIVGLIGNFAVCYVFLKVKHLRTLTNYLIVHQAVIDFMASVIIALIVLGPQFNSVAETPLGRFVCLFWKSAYPQWALFLTSSLNLVVITMERYCAIVYPLHYSRLFTVTKVKIMLVMVWVIGFAFKSFLFSIQHYDHGQCLFQKTWPSVEVARAVGILNVLVHYFTPLAVMAFAYMRCIMVLMKSSVADVQPSQSSMANKLEHTMQKVRKNVLKMLLLVFVAYAVCWGPNQVMFALFCVGVKIDFLRGYYQFTSILGLLNSAINPFIYALKYKQFQNGIRIVFGCKKAAAIGDINSIHSVDMSINIRTRNTTVN
>Deutero_Ambulac_Sakowv30004268m 19 19
MDYSSYEGYVDKFTEPRVINGLIVAYTLVFVPCILGNVLVIYVVSANRSMRTVTNFFLANLAVSDLCVGIFCILPSMFYYISPSWFLGDIMCKLMFFMRGVTPSVSIVLLTVISVERFIAITLPMHSRRILTLTRMRVVIVFVWILGLGYNAPLLFIYSASPLPMFGNNTLCVVDMYSRPSLLMFTSVGANLNTVLWYLLPLTIMLILYSIIARRLWISSGRGHMSLSEPSKKVKKKDKNYKPSNLHEKGCLINYTRGTKRKNGIYASPVVQHLQASRDQSDISDISSASSEGSIRVEPRRLRKTNFVLFKQVDRCREKESEAQCSANFKDSKDGINKISDSMNSSREDIPTFNETKRDSNLYADMCETTTLSDPIHCKQSLLQTRNIFLMPAKSENNLSDDDSYIKISEIIHKKFKSASQINYNVDVNEEELIQARETLQIRNVDNLSERSANESNWEVKNIRIKSRDINHYRKQYSQDAHNDPIWKPRIPVKDLIPKDVDMIQVKSTMIAPRVDKLDTMVTKNEPKKHYIKLIIGNRRKKTKRPQLFHIRKKKVSTCSMASRDSALDCNDTQPRLTRTRSINEGVLAARKKVIRLLVAVVGSFAICLFPQQVANVWMSFFFETYPYNSYFGSLFVPACQIMYFMNSALNPVLYAFLSDNFRRKMKDAVFCRSGRKLAARRHLNRTKWQKVSKYESSDV
>Deutero_Ambulac_Sakowv30045595m 20 20
MLFLLEDVFANSTDVLNFTIGIGNGTTNQRVPAHRPLWLSTLLVVCLSTLAVFTVLSNLLVICVVIRYRFLRTITNNFVVSLAFSDLIMGLFVMPLAIVYDLESGQWNFGPLFCDMWNATEVLSGVGSMANLSMISFERHLAIVHPMTYRHRVTREKSYLMIAITWIVALSLSYPCILWWHHTTEENIPQHLVCKLTQDRTYLITAVTCGFFVPCFIMIFAYFRIYLIVKRQMKNIYDGRRAVRSPEGVKSEDNVLRIHRGNTASISRNPSQEDISKRRRVSLKIQREYRAAKMLAIVIGIFFITWLPYMTSELRISVCGYQCLQLPSVALRVFKWLAYANSALNPLIYARNSHRFQYAFSRVFKSIVDRTKCSIRNHTEHELNNVPSKTRMRRNNPESSFVSEVGTKNL
>Deutero_Ambulac_Sakowv30030724m 21 21
MVDSDINDTIGSDEYSSYSAGFFGWRESTLGLTIVHYIFAILGIGGNFIVCLVILRIKKLHTLTNYFLLHQSAIDLLATVVFIVTFLVPEYHIESYSVHSTLYCKLIWSEYLYWALMLLSSLNLSALSLERYFGIVHPIKHHNNFNIQKIKLIFVIEWLFSFIYLSYWTVLCDSRGEYCVISSKNEFWSKVGTFFDSFFLNIMPLGIMLFSYIKIFGALKNRVKPEEIKSSSQDKDNKKTINHWDRAKRNVVRTLCIVFVSFAICWFPSTVYDLLYVFGVPLNYDDTFYLIAVLFALFNMCVNPVIYTLQYEQFRKGLKQVFLCNKSNQPGGNSTVATTSSQHNIDG
>Deutero_Ambulac_Sakowv30031096m 22 22
MDDSNYNANATSPPAESTIGLQDVLFNIAIGFIGAIGIIGNGTVCFVIVKVKSMRTATNILILNQSILDLTISLVFVLSYLGPTIDPLSDTFRETVFCKFWLSLYPLWSLFDSSSLNLVAITFERYFAIVHPVMHHNKFKGSGVRGVIAAIWLSGFSIEWFWPYVHFIDNGVCTNHFNDKHLERFVGLMVFFVEYLFPMTVFIYCYVKIFIVLRTRVKEHATNTVASNQGSTYTKASQNVTKTLCVVVITYFVCWTVPSLAYFQNWVFGGPLDWNGAFYKFTVLSVFCNVCCNPIIYGLIWEHFRKALKQVFACKKSNKISPEQSVATVTRA
>Deutero_Ambulac_Sakowv30031095m 23 23
MHMSNTAHHNLDDNQVGTTTVDGIDIFGRESAYFNDPFYIIPIFIIIVTVTIICGNSLVLAVMLFGKSLSNTSGRFMASLACADLGIGVLVTPFSIYPSVINDWPYGQDLCIMASFFTELFSCISVSSLALIGVDRYLSIAKPLRYHALMTPEKARNIIIIKWIVGICLCSATPLKLVKTIYYADIMVCNVSWESELVYSYVMIGIVVVPAFSVITFTYYHIFRVAYKAARQTDIEEQRFHGAHSTTNRRKNAMKSFLVVLGFSVCWSPWLALQIQESSVFASNNGGEQEDGEHPHYPQAHFFSMWLAFSNSFLNFIIYSLSNRAFRADIRKVYRKVLRFCGSGYDADNDWQTSETAPTHNISVE
>Deutero_Ambulac_Sakowv30031110m 24 24
MSYVNISSDNTTDNSGNESIDDILFDVAVGFVGILGILGNAVVCVVFLKVKSLRTMTNMFILNQSLIDLSSSLIFILSYLGPTMDPLPNNITGTIFCKFWVSLYPLWSLFDSSSLNLVAITIERYFAIVHPVMHLNKFTMSGVHKTMSLIWVAGLINEWFWPYVHFTKDGECVNQWPSEHLSRFVGVVVFVVEYAFPMTVFVYCYVKIYLALRNRMNEQIKDGLAPNVNGTMNKASKNVTTTLCVVVITYFICWTVPSLAYFQNWVFGGPLDWNGPFYKFTVISVFCNVCCNPIIYALMWDHFRKALKETFNCTKTNGNARINPETSLQANARA
>Deutero_Ambulac_Sakowv30019334m 25 25
MAMYNNTTSFNPINVDIRPWSWLQVCQCVFAVTGIIGNSLVCAAFGRFPKLRTITNHFLVSLATADLITSVVIVPLPVPTSISPGLIGELYCRFIWSKFLLWVSIKASVFNLVAVTIERYYALMHPGRYNRYFTRKRTKLVVALVWVFALLLNVFILFINTNAENTRQCEIIRTDTSFESIYGVFNLIVTFFLPVTTMIVVYTRIFKSMKKQAAILLKKNTSRNSPALSLLRARQKVVKTLFLVVMIFTACWAPDQVCYLLFSLGYFTHYHASQVFQLFVLMAFCNSCVNPIIYGLRNKQIRTGYKALFAKDATSAKFDNESQMHPHT
>Deutero_Ambulac_Sakowv30019336m 26 26
MHNYSNESDNSTLRFVDAVELVEIFKIIFAVVGIVDNFLICLIFIRVRKIRTVTNYFIVNLAVADLIGSLLLLPFPFPTNIGPGLFSEAYCQVIWSNLLFWITIKASIFNLVAVTIERYYAIVYPISHQIRFTKKKVKIAIACVWCAAFLSNIFIIYHVHYWDGRCVTGWLDTGKNSRAAIAVFLFLLTFFIPVFIIIVAYSRIVASLKKQSQSLNGQMTGVRRGNCSQSILHARENVVKMLMLVVVVFIVCWAPDQCFYLAYNLGLSSNYVSSTLGEFLVLLAYCNSCINPIIYALKNKQFQRGFHVVFSTKKRVSPGNTSMWTVTAGRKIEQSGTASV
>Deutero_Ambulac_Sakowv30019333m 27 27
TENNATYNETTQELLSYNTVYSITLLVISTCGILGNAAFLHVLRTVPRMHTATNYYLLNLSVADVLFLSFSFSMHLTLKYVDYNPYLCLCGNVSAYLAWFASAFTISILSIERYMAVCQPLKRRHFDVRKTRFRKHTVMIWCSAVVFTIPSVCYCWIPSLTMLAVSTCVRTIPFFISFVIILITYTLIIRELTCRQPASLTMQEDILQKKNKRRRLVVIRMLLVTAIIYFVCVLPYHIFQFVFIAYSMGSDMSETTVMTVLYIFELFLYINSATNPFIYNIMSEQYRRSFKQAFSCCKAEQLSNRAFTTNQISSMDPVNSKILINEPVHSTINEAGNGLDETVIFNKSDNCAQRNFETTGINLHEESDNCKTCAYDEEYNNGCHGNPSMTKNSSKCQVKGLLPLNDETHETWF
>Deutero_Ambulac_Sakowv30010458m 28 28
MTRAFGIIVSEEFNIEMAAIELPVTNLTAELSDAHLIPYRNHAVKLFLSFTMVLIITVSLFGNGLVVLIVILNKKMKTRTNLLIISLAIADIGLAAIAMPFSLITVLRGDWLFSKELCYFNAFTNALFFIASLHGLMYISIFKYFCILRPLKRIVTKKKTILMIVGIWATAVVCAIGPFFSWTTNEYKPGATQCGPAYPESVKQKTHAVFVATTGYVIPLSTMAFCYGRMFFAIHAHAKRMKKNTSILPTSISNTQKKATITMFIVMAIFVLCWTPYFVYASCLIVRGFHYLPLWFNSFAYWCGYANSAINPMVYVWRYESFRKAFRKLLCCHSQLLLSGSSPMGDMSPVSSRKTSIIPTPPLAVRYTKISLSNSLQTTPTGSPKIRIIQPPPLPELKLNGINHKYDTENVPEGHIKFDLTVGDNDISRSEANLAAIFVNVEDGLGRRKKTSRRESIAKFFRTRFKSVSNRDDISGESESENDALHATSCPSLAFTANQIENN
>Deutero_Ambulac_Sakowv30029050m 29 29
MENTSNSVGLSSDTMEAVSLMSVVNILIGVIGIIGLLGNSLVCVVVLRVPQLRTLANYLIVHQAIIDVIASIVITVRFFGPQTTQLPDNLFGEMACRLWKSDYLIWSLFLLSSLNLVLITMERYYAIVYPLSYQFIYSPGKVKIMVVVVWIVAFVFKIYNPIVQSFDHGVCITNFPSPAVSKLAGIATVIVQYITPLIVMAMAYTRCIFAIKHTVHNGPLTNKEKSVMRARNNILKMLVLVFLVYAVCWGPNQINNVHAVSEWCEDRIL
>Deutero_Ambulac_Sakowv30042000m 30 30
MTTNESCYDCQAEEDFWLVYPPIWSVFILVSTLIVIILTTMGNVLVIVAFSREKKLRSFSNFYILNLSMADLLIGSFAIPMCVPYVLLGKWVMGPALCKLWVMIDYTLCTSSLFSVVLITFDRYLSVTRAIKYRTQTTIKGTVMKMSLAWIIPLLFYGTTVIGWEYYTGITVPGDQCYAAFADNFPLTFAQTVLEFFLPLILIFYFNISIFVNIRKRTKRSIKKVPMPAFSFNASIKISNESESSQIIGRNSSLTHQDSKVKLYIESEKDDIISCGEIDNEDHANINSDEKEQHTALLPRQTLQVPGKYEEIQMNSLNKTPDGQTPSTLLPNNNKEYRSCLSPKCKIKNGGEAVRRPSALSVTITEPELNNTGTTATAGALSTPEHKADGESRVHMAKLSASSHQAVRRKLSRDKKLAKSLIIIVGAFVLCWTPYQILNLVQSLCGGDCINTTLYDFSFWILWLNSTLNPLLYPFCNNQFKMAFKKILCRRKFKRNRQAYTLRECHSTTITVPNRFGRNYSETTSGIINYS
>Deutero_Ambulac_Sakowv30025653m 31 31
MKYAAVMGAFINTTVYNNTVNNSTYDIPEKHQSVLSMYQTEQLILLWFLFAFVVIGNAIVLVSVCLVRHKKSRMNFFIMNLAIADLSVGLLNILPDIIHRYTREFYGGEIVCKLVKYVQAIVVYGSTYQLVALSIDRYDAIVHPMNFSGSDKRSMIMVISMWVVAFILAVPSPVFFEETVLENGEVQCWIELPQTWVWKPYSVILAFLLFFIPLVIVTFCYSVIIYTIWRKSKMMVPAKRRIFNEKNGNYKRSSKIKSNSISAKRSASSRGLIPKAKIKTIKMTLCIVLSFIVCWSPFTLWFILEIYGHIPKNDLTMTIHIIVQNLPSLNSATNPAIYGLFSTNICKELRRIPALNWIAAKLPCCEEWSPRPRSTTYRDTNYTDVSMTEPPIPMKVKDDTNSKELIEGVYTSL
>Deutero_Ambulac_Sakowv30031150m 32 32
MNVSGNDTDTGADDTEPRPSTPFEIALMVIIMLTTIVGNACVCWIIFTNHKLRTVPNKLVMNLAWCDLLTAVVNGPVTLVVLYNGEWVMGETMCQINGFTTTLFGIASVLTLAVISLNRCCMIVYSTKYSFYFSYVKTNIMISAIWIFSSLCAFPPMVGWSNYVYIPGKAICTLLWSTNISYTLFVLTLGIILPFFVMIVSYYKIFKVVQSNSRRIQSHFERASVPPSPVFGERSGRKLNVPSTKSRSSRQLPRQGPRIEDVKITKTVLIVLLAFVVCWSPISVVNFLETFFNYTIPMALDLFTVYMVFLNCALNPIIYGLMNRNFRKGFKKIFCFCKTGALRKQRSVGAVIAIHSAGESASRAVTVNRNIDS
>Deutero_Ambulac_Sakowv30031145m 33 33
MNNTVNETASTVPPFLPSNDSLEEVRIGQIVLKIIYATFGCLGIIGNLLVCVVFIKIKNMQKTYTNVFIFNQSLIDLSSSVIFVTLKFGPVYEVTPNSTSGELFCKVWSSEYILWGLFISSTFNLSFLSLERYLAICHPVLHRNKVTLTKVKIITIITWFIGFIRESYWPTMNFNEGGVCSVKEWPNSNMQILVGCIVFTTEYILPLTIMAFSYGNIIRKLRRRTKHIKIQPAAVSGHCPALPNQPTLQLQNQIRDQSTIQAAVLNNTSKEDSMGRAPKNVTKAMIIVHVTFIICWSPMSISFFVYNLGGPLDYDAFYYWAMVVMVFLNMCVNPFIYAIKYKQFRDGVKTVFRCNDNRLKFCIMKFSGLLVIYVGIIFTNLLGTIVTAEPECTGLGQWTRWFDYDNPDGLGDYEKKSSFVKHLGNYMCSNPTIIQARTKDGIPAEDTGEIFIYYSPEVGFVCRIEDQPDNECLDYEVRFCCPEFDIMNFAGVLVIYVAIICQTHLLGTSAQDVCPGWWTRWFDYDDPSGKGDYEKASIFIARLGNNMCSAPTIVQARTVDDGVPAEDTGELFSEYSPSVGFVCLQADQPNKQCRDYEVRFCCPAKGSKG
>Deutero_Ambulac_Sakowv30004581m 34 34
LAEYKLDSAYLVESDVRQNLHEYQYYSCRKSVTVICSILTLTVIAGDRFFAIIFPLMWRETKARTCVVAILVVWAASFSINLPLFLVMDYEEFVWDDGVSQNICWEHWPSGEWQRRYSVALFIFTYILPLVIMIFAYGSIGRKLWTKKGPSAKRKDSSNAKEKAKRKVIKMLLVVVSVFAFCWLPYQVYVVVHEFLQDENKLSSAARKQIVFFCIWLGYANSAMNPIIYCGFNENYRKGFAELFSNKCCPSCLRSDNGHMRPHTRGQSSFGNQTGTTKETPRNILKMRTVEPEANASLNGVNRCDQCDDHLDFKPGLIGENGKVNNLIVGLHDPGVDVSSV
>Deutero_Ambulac_Sakowv30018214m 35 35
MNNSTVNPSWLSDEHVLDTGSTILIALQCFITFFVITNNIVTLLSLLLFPKLRRSQTNIFIFNMVVCDILLGIVVMPIAIVFRVGDHWPYSHAACSFYQSVLVLLCHESIFSTMLLCSDKYLYIKYPLHYHSLVTPVRVLFSIVVSWVTSAVYAVLPTIGRWQQDHGIKENVHPLCFPAVTVYVVVGMLLNLLPLLIILYNNYYILKVLRKQRFLVDAPVTANSETGTHVQGHERFLQPGEIKVIKTMVLIIIVLMIFWMPFFAAMLTNSLCSCVPLQAVEVFLWLGFSNSAVNPVLYAYKKDFRNAYVRISQCRFMLGETSVTLNTSVGL
>Deutero_Ambulac_Sakowv30016141m 36 36
MSGSNYSNISYFGVGDSFFSNGDPLAIIVPIVYSIICVVGISANLFVIVILLKFSNLHSIPNIFVLNLSIADLLFLFTLPFIAHQRATKTWVFGAAVCKFIHGFDGMNQFTGIFILTAMSVDRYLAITKPMQSRSYRTPTKTRVISVLSWILSFLASLVLWIYATVLTMDNGNPICIVRWSNEFQGGEIFIIYTFCIGFVMPLLLIVTAYFHVCRSLIQREKSQFHEHTMSSHSKGKKLVAAIVIVIVAAFVICWLPFYVLNFISFAYPDLHRNRTFAIVYFIGICLGYFNSCLNPIIYSFMGKNFRQYVSRLSDRKHRHSTNLQLRRKLPSSLVSNSK
>Deutero_Ambulac_Sakowv30040842m 37 37
LVCAVIISLLGIVGNSAACFVVWRMNKSNSNVRLLVINQSIVDLIASCIFTLFYVVPQIQITYNATAATVYCKLYWSEMLQYTTWIASSTNLTLIALDRYYAAIHPIRYHNNQQKINFKLVFLFEWIYAICCELYWPLTMEYKNGGCEPAEIVSRIGLLIVEVFFMVILPLTCMSYAYINIYLMFKKKERQITVTNSANDAVTVAQGSSWSKASTNIVKTFIVVTVSFALCWLPLTVYNFVHVCSGIVSYEGFIYNMCLVLACCNMCVNPLIYLFKYDRFKRELRRICECGVQDTSSNLRTTQTILEESQL
>Deutero_Ambulac_Sakowv30040819m 38 38
MENITVFPDYVYISGNITHVEVAPYVPDWFKAVLIPALFICICVGGLTGNGIVLYVLLRCSGMKTAPDVYILNLTAADLLFMIGIPFLAYTYAIDRQWYLGEVMCKIIFSIDGMNMYTGIFLLTAMSVDRYLAVVHAIWSIKYRTVFVAKLVCGILWITSFLLTLPLWVYMTAIEVPDEYGNGSTTFCYVSWGVDGDTYMICSFIIGFAVPLAVICLCYIQILTFLARGTRPGRVGHGSSKLGRVGLIVILAVALFTICWLPFWVTQLLLLAPNYTPTSAYEFAWTLGFCFQYLNSALNPLVYTCVREDFRQNLTKICCGVKYAEASRERRMSKRLASRSGLTNEHGCKTHYQIDETGKTTTTMIVNLNSCSHL
>Deutero_Ambulac_Sakowv30032661m 39 39
MITPGRARKIILTVWIFALVYSFPPLYYKRLITHDFPNYTKYYTCNTYWPNGDLGKAFSVYLLLGIYLIPLFIMIFCYSRIIYELWISAKRCHQMQQRPTGARRVYRASPALSERGNEKIYTESGITISRSSEVIFDEQEEMSKRRRTRIDVDHGRKQVIVMLLLVVALFMICWGPLIWFVFLIEFGFFPRLHLTRTYLGIAFNLLSYLNSCMNPICYAFISRTFRQCFKWACTASCVSSINDPTRRRGPARNGTITTKSTATSLYRPVSLGRLRNSDVIATPEASPALRRSTPRSSPLLVGSRSPARDRNYIRKSPCSSPMTVRYSTRLGDRCHDTATVVWNNKCKASPTALTSESHV
>Deutero_Ambulac_Sakowv30032669m 40 40
MLMKMEANLNLTIDVSLADNLDTTVPVVYTTGIVVALILSFFIVITVCGQLLVILAIITEKALRTPSNYCIISLALTDLILAVIVMPIAMLMEIWGGVWFFGKHFCDVFIFFDVLCCTASIYNLCLISLDRYLSIISPIRYSVRRTPTRALVGIIICWSICILISVIRPIGWKTVSGDAHFCGLVNGGFRIFSSLLSFYVPLVVMLFVYYKMFQAARSRLKKIRDVGGGTVHVLAISECEIRQNSSSVSNPTDSSRGRRAMPSNSHANGRQYAWPETTDTNPDHTVELASESGNVNTQSQNVSSYQPGTQRNIPERISGQSNSLGKNVGKKGDRFSLAKERKAARTLGVVMGAFIACWAPFFLFNVIVPYCHTCKVTPALFSVLTWLGYANSMLNPFIYTYFNKDFRKAFKRLVSCGHWQ
>Deutero_Ambulac_Sakowv30014289m 41 41
MIPNLFASNISKSSGISINDVTAYPGMRYLFVTVYGLTITVGTIGNTMLLYALCRGRGLRTVSNIYLANLAMCNLSMLLMDAPVKILSLIFSTLTPNQLNDTICHVTSFVTLVSGSSSLLTMLVLSIERYIAVCRPMKFRTACTVKTAIVITVLTWVVCSVFMLPLALQSSAASVVRISTYGYDDYTIRTFCLTEIDSKRIASPAYYTFLLTAFLVTPILTAIPAYLSIIYKLRKTSVNMNVEHISLRKRLSKMMIWVLLVFIISWLPFICMSLVSASGFRMYRDNILCLYLVVIWFVFVGYAINPYIYIHYSDTFRNQLRKLSFFSPVSGKDNNVNKRFSVLHNTTC
>Deutero_Ambulac_Sakowv30001852m 42 42
MTVNQSTTSWEGFHETPWLSRAEKGLVVSAILVFAMVTVAGNLLTILAFRRDKKLRSNISNWYLVNLACADILVGSVTLSLDAVTFAQEPPMWLFGEIICKVYLVIDFVSTWQSIVAIILISLDRYRLVTRELKYKMYHTRKHAVVLCASSWVIISMVTILLVFGFPYLVDRQVFYQHSCDAEFLFHSSSAIVYTILTCFIPLPILIYLNLSVYINVRRRAMRRSGPLGCVAKQRAGFVNDEKARGGQTPSKTEEGLASTPTHIRQVTVPTTSRSGSVASIDHLSTKRNDKRHYKAAKTLAILVSAYFICWTPYNVALILSIIGKNNVPNIIWILSIHLLWLNSAINPFLYAYCNSCFHRNFKEMLCFICSKYSRR
>Deutero_Ambulac_Sakowv30041036m 43 43
MYDMNSSWNYTALDSMVLTDKDLELLLYSDMDVVLVTIIMPIVFTVGMLGNSLIVYVFARVREMQTVTNYFLVNLAVADMLFLLSVVPPKLIQYYSTPLPMLEDWSSLGDWGCTIISFPSAVAITASSMTIILLALEKFLAVRWPFKFKTLRTKPKAIVACTVIWMIAVLYCFPEVYILRIRTYPIIWPSDWNGTWVPDTLRLCMHSCGIGRQCQPYNAYYMFDRVVFIMVVPILAFLYFMTLAHLKDRAGHGTSSASIRAKKQVVRMLIATTMIYLVCVTPFRFLTLLQTLNNVWIPPEPLSLLLYTSRILMYINSSINPAIYNVLNERYRRAFKEALCFCKNERVITNSSKYTSPTTRT
>Deutero_Ambulac_Sakowv30041034m 44 44
MKNFTVDVYDDSDYLDTSYYLAPDGLWIWHATEEDIEESLVNDEDAAILTIAMPIVFIIGCLGNIFTIFVILRISEMRTVTNYFLVNLAIADLIFLIMVVPPKFMMYILATVHLEGNWTIGGAVGCKILSYAPRVAQSVSCFIILILTMERYFAICWPLKFRGARTKKKAICVSGLTWLAAGTFGIPHAYFPRFVQAHIVWPPSYNETDVPDVISRCSPCDVTSNCGYYNTYGKIDEVIFLCIVPVLVILYILMLLRLRRANKFGRAARVRGANSMRAKTQLIRMLGMTVTLYLICVGPFRTLALLTAYEFPMKDPDTAALAVNVARVLLYVNSATNPIIYNVFNKKFRSAFFKVLICQGNKVNPENESSSDNVALTNTDDGYRKRPWSLRRSRKRGSSRRKINGNGSSLSSRKLVANDSSRRGRTVTNGSCRR
>Deutero_Ambulac_Sakowv30000901m 45 45
MADSEKNEDDKLDSTTVICVCLIYLLATLFTIAGNLIAIIVIWRTKEFREVTRILMANLAVTDLLVGVLILPCIIHTAATKSWIFGNIWCQFTGFNNLLLCSVSAMSLTAVSYERYIAIVYSLRYIDLLTLKRSVIVVAVIWLSAAVGASVPFFGIGKYKYFDNRLTCGLDYKDNLVFTVTVIVFYFVLPVSWMFYIYYHIFKTARRHARSVHALIISLPGHNIGFSSKERKATSTIVIIIGVYLLTWTPATIVQIISLSASTISIPPEVDTVTTCLLFLNSACNPWIYCGMNAVFRQGLRRQTRLLLQCIGWKCINTSQDAEQNNSTQSTVNMHNQDSNSVV
>Deutero_Ambulac_Sakowv30023080m 46 46
MDTVWNDSGNATRQSDNSRVAKEVLVGLVLSLIIAATIFGNTIVLIAVCKQKTLHTISNYFLVSLAMADLLVGIVVMPPAMLLKVFRSWLLGATFCSLWTSLNLMLTNASILSLCIISIDRYLLITQPLKYKQKMTPLRALILIVSTWIFAILTSFLPIQLQWYSQSSVPSTSLCSFGMSRTYALLASILLFFSPLALILYTYGHIFKAAREQALRIATAPAVTEKQIDETWISKFRQKQDNVKGKKAMKTLGIIVSAFLITWLPYHILLLIQAITQQMQPDLHTSLAWLGFCNSLINPIIYPMLIKDFRTIFIKFFKREKHVTRAILSSTMKATLSVVYDCKLEIIDPEHSALHSLFANNEDI
>Deutero_Ambulac_Sakowv30023076m 47 47
MDIYNTTVAWYTTNNTVAVTTASGYDDDWKLLDPAFFHEQSWVRFVYGFISIMGAIGNAAVMVTILKSRFLRTNTYYFILSLAFADFMCCVISLAIKVFPIVHVPPGFAGELLCRIIISEFLLWTSVVCSGFHLGAVTIERYLAIVKPFIYVNYTKKTAVICIICLWSLTLICEPYLIYIYTYENGHCTTIHTERARRYTQISAIMIFFLSYVTPIVIMIIGYGSIFHTLKIEERAMLATSGPQKELEREKLTARKNVIKMLMIVVTTYFMCLTPNQIVWFGFNVGLTVDFNSAYYNITVMATFANSCMNPIIYTIRNKRFRNDLKALICRKTNQIDNSSFT
>Deutero_Ambulac_Sakowv30033276m 48 48
MFMISSNIIKLPPCAVSDLLSLFGNTIVLVVKVKNRKQLKTHDYLIANIAIADIGAVTTGYTLTAVSALTHKLYFGAIGCSVAGFSGWFFNCVSMITLSVIAIVRYLIVVHNHGSYFKGKTIIVIIVIIWLYSAFWATAPLIGWNRYAPEPHMTSCTLDWTSTQPADIAYIACIYTCCFALPLISIIYCYGGIILHVRRVQRNSNGQIRVIKKEGKTTKVFAIITICFLCSWTPYAVVSLITVVKGGSADISKTVTTLPTLFAKLSCVYNPLLYYITDKTFRKSVNQLFFSSCSSCCVYQTTSNVQLQELSIQVNTAHTSVQN
>Deutero_Ambulac_Sakowv30033277m 49 49
VSICVSIYTLTAIGIDRYYAVLYPLKLRTTKNRAKYVVSLIWLVSMLLSMIPLITARSQSYDLNDFVEVPGDIVYFCFERVDHYSGMVYEISILILTYVVPLCVISFTYFRVGRRLWGRSLPGVADRARDLSQMKSKKKTIKMLVLIVVLFAGCWFPLHMFNIVNRIVPDLYYEVATQDILRITQSCCLFLAMSNSFMNPFIYGFLNGSFR
>Deutero_Ambulac_Sakowv30033271m 50 50
MEGNATELTGFTDEAKAGVGLVTVALAILTVALNSLAIVSFVVFSSLRDKSSDFLILNLAVTDLLLGLLVLPFSIARKMQGEWYFGSVTCKLWRSFDVCLCLQTLWTAMFISVDKYVYTSHPQRYTVIVTTMRLRIIIVSSWCVAVAFSFILNMTDIAIDRTSVTLVPPDSCMYVLDSRYAVSAFFVNFACPSLVILGTSYHTFRAVNQQHRQVEALMSNNALHVRGQGIQADSHQLSEVKSIKALSVLLTILVVMWSPRFVVLFVDAVCYCVHPVLLETCTWIGYCNSVVNPMLYAFNDRYRKAYRKLLHCDFHSEVLDDSDQHMNPIAGVSRPNPKP
>Deutero_Ambulac_Sakowv30011426m 51 51
MYAYLYMIAVLNVVLLVIGFFGNILVLRVYLAKTLRTSTMYFIIGLAAVDLSACVVVMPFNVYVSLRKYYFDSDVACKLLMWASFVLVNESVAITALIAVDRYLSVCRPFTRYISPYRAKIMTIATFLASILLNLPVYFIFGTSEYELGKRCGLLADTTGSWKYMFLAYFFIMFMILLLVTVILYTKVYKEVERRTRVSHSSNDTLNTISGQSVYTNTEDNTRRCSLNAATAVTECSTTESGKPERVTNDRPTDVGTHRPDLNRRIMNSTAKMLLLATIVFIVTWVPHWIIRFLPSSLINEGDSFGFICMKFIEYMFVVNNAVNPVIYCFVNKRFREDCKRALRRGCN
>Deutero_Ambulac_Sakowv30004242m 52 52
MEYDSSYYSSYYYSWNNSFDYGDYNFKSFRQKYIIVPFFFTIIFLVGVVGNSLVLYVILKNGAMKTVTNLFLLNLALADLVFLVFSVPFSASLYLHSEWLFGDFCCKLTIYLTYVCYEVSVITLTVMSVDRYYAVVHPMRSRIHRTLQRTLLTLVVIWIVCLIGSSHAIKVGDSVMILRYGTYQYTCLEWWSVEGRKQFITCGFVIFYCLPLVTVAFAYALMARRLWVSVSPTMGSDDAQLRTVQTRRKIARLVLAVVVVFALCWLPFHIFQLLSIWINSYNSIYTDGFSIFGQFAKVLAYSNSCLNPLLYSFLSDNFRKHFKRACSPVHSCGRKFRVGTQPGGSDPEAALINLTNYNASLRQPMNTISLRVVKDCQAPKLRNSSSNSNVVTNTTPSSPVATL
>Deutero_Ambulac_Sakowv30004239m 53 53
MNNSTSALDLASFGQSPPYIFITELTLGVIGTFGNMLVIIVVLITPQMRTTTNYLILNLAIADFFTSFLLIFNKYLTQAYSLPVPSGLAGELYCRLYFSAYFFWINIKASTFNLLLVTFERYFAIARPLTYNMYYTTRSLVIQVIVAWLSSVLLEMTFIFFHRGGDGVCILFDYPSVQVGRFFGVFYFVVGYFIPTVAMVWAYSRILASLHISPSHMNNMEDKRTKTLRMARKRLIKMLLIVLIAYFICWTPDSLLFLVHNLGGPTDYYSDYFHIIILLAFANSILNPFIYAFKYTQFQRGFINNFCRCFPTLKNKVGPDPTYVNTISQATTHNG
>Deutero_Ambulac_Sakowv30004240m 54 54
MAATNDTLPDRGSQTPLSLIDKNLDICRGVIAVIGMLANGFVIYVFLRVRFLRSITNLFLINQSAIDCLCSAFLVAMKFIPISWPLQFGAFNDFICKIWVSEYLMYGLIVASTMNLVCVTIERYIGIVYPLFHRGYFTDRKAKIMIVFVWAWGYACELVWMIVNGAEDGICMMHFPSTTYLHFNGFWFITVIFILPVTIMLYAYIHMFISLRHKNINIANVEASGRTVKMEKARRNVIKTLATVFIMYIICWLPEQAMYFQYCVGIPVDLTGIKFNVALLLINCNMIVNPFIYTIQYNQFKQGVRTAFRQRTTSAIAPLPANPADVEQGGISLPKRTATSTESASNI
>Deutero_Ambulac_Sakowv30004244m 55 55
MNNTTYGADIAREAAIYVHVMEILFGIIGTIGNTVVLIVILNTKKLRTMTNYLILNLAVADLLVSILLVANHYPINAYTLTVPAGEAGEAFCRFYYSAVLFWITIKASTFNLILVTFERYFAIIYPLSYHIFYTRNNVTVMVVISWSLAFLLEMVFVVFHRYNDGKCHLFVYPSSSVGVGLGIFNFLISYFIPIIVMVWAYGRILVNLRKRASDIAAGSSDINRARTLLQARTRVIRMLLMVLLAYAICWTPDSFLFLAHNTGAPISYTADYFKVVVLLAFANSCLNPFIYVFKYKQFRKVFFKCFCCCVARFQNKVEDASIAEPLSAVVNTKALIRAL
>Deutero_Ambulac_Sakowv30017582m 56 56
MADENFTTWWSITTESATDTLSKGNVSELLNSTVETYTPSATSLLLSATEQLVTTLSSWNVTPNTNGTTGSMFSPPPNDNGSWYPALPDWWATLNDRIGIILPICYGIIFGCGFIGNLLVILVLTKYSSMKTLPNIYILNLSIADFLFMFTIPFLSYQFIANKWIFGAAMCKIVMAFDGMNQFTGVFLLTAMSLDRYVAFVHPMKSLRIRTVRTTRTVCVTMWVLSALVCLPLWMYTKSDVSRYDNNTVCLLDWPEEVAKSFLIYAFLLGYVLPLIIISCCYFIIVKQILTSKQPGGNTSGVNRKGSRRVAMLVIVAVVTFAVCWLPFYATQLHFAFFLEGFPSMAAMISNYASICLSYGNSVINPIIYTFVGRNFKTNILRLLRCQGDSYKRSQSTYLSGSRATVRQQRNGTLNPTGVKNVLSTVSVNDSPTRSVDMMTFDNSAFKNASANTLAAGFSQSSTAKVTTNDHKVEPKSTSGNKDTVDGTSTTKMSPVISQRNDALVTTMPHTLPRDTESSGNGAAIIGDVACTGHVNLAMDNSDGETDSPVHTEA
>Deutero_Ambulac_Sakowv30017585m 57 57
MPSFDDYALAKVIVCCFMIFFSTVGNVATFITLYRIRRRKSTVNMLILHLAIADLTVTYTLMLSNAIWYGTVRWLGGNFMCKIVKFLVMFGLYMSTFIMVAISVDRYIAIIHPLSRNQGPQRVKIMIMVAYAFSALFSLPQVLIFRVVKGAPDFDQCLADGLYKEVWQEQLYTMLVFLVMYAFPLVIMISAYLAIFILINKKSNEKDDIDKLSQIRHTRSLLFLKAKVRTLRMTMLIVMTFIINWTPYYAMIIWYMFFDWDVIPHEMFEIAWLFGMSNSAFNPVVYGISNLRFCGKRK
>Deutero_Ambulac_Sakowv30035992m 58 58
MCINLTNYTNCSDPWNGAGLASDAAPIAVFYGLITIIGFLGNSMVILVVLKEKKMRNTTNVFVFSLSIADLSFIIICTPFTAADHMLGQWIFGQVMCKLFNYFTFVNVYASIYTLTVMSFDRFLAVVYPIRTMKFRRTRYAIISVIVLWIVILITLSPLLVVTITEKYKYIDGQVYTSCHTSMNMQETRIFIGQFFVTSYAFPLTVISLTYFLMLRSLWSSAAPSSNISEESAKRKRKVTVMVVVVVIVFAICWLPIQIFLMVQNFAVYDYENPVLKPIYYTANCMSYANSCINPIIYVFLSKSYRQAFRRAICCCVQKQRTTR
>Deutero_Ambulac_Sakowv30013103m 59 59
NGYCITQHMVCDGEVDCGRVWNDEEDCYHICTNQICVCHYNEMDCENKKLNDLRFVIEPGYVQLKLGHNNFGSISDLSNYTFAGFERFLSLELQDNNITDIPSRTFSVLWRLKTLDLRDNQLTILHRDTFQGLFSLISLHLTGNQLIEIEPYAFNGTTSLTTLLTDEYRFCCLARFVPNCSPPPNEFSSCEDLMSNVVLGVSIWLLGTVAFVGNLLVICWRLRDKRDNKVHSFLITNLAVGDMCMGIYLLIIAVVDAYYRGEYIAHDNMWRRSTLCKAAGFLSAFSSELSVFTLTVITLDRLVCIVFPFRFKRLQFHGACRVMAAVWLAVFFLSAIPLLGIHYFGNYYGRSGVCLALHITPDKPKGWEYSVFVFLVLNLVNFLAIMLSYVAMFVVATRTQQAVRNRDMKTENAMAKRVTLIVMSDFCCWVPIILLGFASLGGAVIPPRVYAWVAVFVLPLNSAINPLLYTISTPTFMKRTKKMADSITESFRVRWRTDGRANSFAESQTRSSFSYTGIDRTDRCASVGSNNSATVVAIRLRTLSGSHNGGMDLIGYHDKRTGSDQSSRERCDSGKSVTFAADTTDWRKRINQPPPHDIKIISRLGQVRLKHESWSSCGALWNVVIKNILQALYTSHGRDSGRLSCFKQQFTIRHAYTFTFCQLYNTEHITTGGLRIHMDFLDVWPAVITYDSRKNSRKKIVFEFRILVFMHVSSFLF
>Deutero_Ambulac_Sakowv30003164m 60 60
MAAMLESNYSNTSDFGGGDSFFGDGDPLAIIVPIVYSIISVVGISANLFVIVILLKYSNMHSIPNIFILNLSIADLLFLFTLPFLAHQRATKTWVFGAAVCKFIHGFDGMNQFTGIFILTAMSVDRYLAITKPMQSRSYRTPGKSQVVSVLSWILSFLVSLVLWMYATVITMDNGNPICIVLWPNEFQGGEIFLIYTFCVGFVMPMLLIVTAYAHVCRSLIQRKKSKFREHMSSHSKGNKLVAVIVIVIVAAFVICWLPFYVLNFISFAYPDLRGNRTFAIVYFIGICLGYFNSCLNPIIYSFMGKNFRQYVSKLSNRKDKHSTSLPLRRKLPPSPVSNNK
>Deutero_Ambulac_Sakowv30024099m 61 61
MKNFSQINTTTEVPYLNVSGVSDFTSDEPSYAEETATETSTEVDDSYSYDYSWDIDVPDSVYIVVLGIASVLIVVGNLLVIIAVFKQPKLRRSATNLFIVSLAFSDLLIGLCVGPMELIRIMGSRLLVTVEALCDIPGVLQYTSICTTIFTLVAIGADRYRAIVQPMKPRVSVHKARVCIVGIWVLGFVYAAYRFPVHGVTFWYGKTENDSRLYFCEVLPQMHFIEIPMTVVHLVVLYIVPLITLTYLYGRMIVTLYGGTSINDESKRRKKRAVKMLLLVVVMFALSWLPYRVHAVLYFYDESWFTDSWFIYSIFYFAYLSNSFVNPIIYAAFSASFRREFVTILTCGLHEALVKRRRRGVELLQTPKSQSGSTVTGMTQVTGTGSSVYRSENSMAMESIKREDAVKNKHVVMEMEGSSVCERQDESSNFESQLHQTIKPENISYDNTCFTQTEDQHVLGTITEETGNSEQHVDYTHQTISSKTMTNCSTQTSLE
>Deutero_Ambulac_Sakowv30035128m 62 62
MVYLDTTDTMWQNATEFLSFSIENVSSLELSSSGYYENMNASEFNPRNVTSEATTCVPFNNTAESNITLTRPMTNATDSMYDPFPDWWEQLDSQFQLILPVMYSIIFVFGFVGNLLVILVLLRFSSMKTLPNIYILNLSIADFLFMLTIPFLAYQQVMGTWIFGAAMCKIVMAFDGMNQFTGVFLLTAMSLDRYVAFVHPMKSLRIRTVRTTRIICVTAWLLSTLICLPLWLYTETFLLGDDIVCYLKWPEDERVPVTFLIYACVLGYAVPLIIIAGCYCVIYRHVIAKDKPESSRNDANRKGSRRVAILVIVAVVAFAVCWFPFYALQLYYAFFLDGFPSKVSVIFNYSSICLSYANSAINPIIYTFVGRSFKENILRLLRCQGRSTNRSWKAYLSQAHQDRNDKNRQCISLTSSTTPDRSGSPSRTGTTGAFDNAIFEKIEEEAAQSHETGRKGSLGCVDEALASEQIGPSTAVVDITVF
>Deutero_Ambulac_Sakowv30035162m 63 63
MVTGGNSTFNESTGSYYIPGIAGQVSPLLFNTILPVIFGIICFSGLIGNALVIYVLLRRSKIKTVANVYILNLASADFLFVVMLPFLAYTNSGSNWIMGEAVCKLVHGVDGLNMFAGIFTLVALSFDRYLAVVHGLRSRKYRTIKAARMTCVLIWVLAFLVTVPLWVSAVTIEFYGITLCEVAAPEWMPQSVFIQYGFVTGFCVPLAIISVCYASIVIHLTQLNCRDNILNKRPHRSHRVTIMVLLVVLLFIVCWLPFWVVHILRLFERFNNYNITMPFLIAFYFSLCLSYANSCLNPIIYTYAGENFRRNLALLCRSREKKHFHVSSPNKRIVMTTTSSKRSRCYSSTTEDTLLSSFKRCSYRVPSRTYKKGNVTIDRTRSYCTNTV
>Deutero_Ambulac_Sakowv30000612m 64 64
MEANHTVETTVSLSAVQYRLNVIYVIIGSIGLVGNMFVCFVFCRVRRLRSITHLFIMNQSVIDMCSSLVFLALKFRPLRISAKGLAAELYCKFWHSEYLMWSLFLTSTSNMCAVTLERYFAICHPVFHRNHFSKTKAKITIVIGWVWGLPVELLWGLPFYHTPDGCAIKYIGFYYNVVFGIGIFSIAWLIPLILMAFCYVKILLKLRNSNVQPTDGNPDDNKNFTLRRTQKNVVKILLIVSITYAICWGPNEVALLHFNLGGYLDFTSDFYLFSVALVFCNMCVNPFIYAFQYKEFRKNIPVAFGCQWKTPTDTDLDGGLETSVTGAEGRQSV
>Deutero_Ambulac_Sakowv30011491m 65 65
MENMNNTFNWQDMYYPRRIIDVPNSYEIFVYCLFFVMIVFGNIWVIIAVLRQPKLRQSSTNMFILSLSVADILVAMFQIPYNLFYYLIPGVFASLTNNIFVCRTFAWFQWTSRCATVFSLIGIAIDRYRAIVTPLQPRLTRSHAGGIVAMIWTASLAYSLRKPILLDMYLFTWYNVTEKYCMVPFEYHSITHLLHIADFLVMYLVPLVIMVVLYCIMVVSLRKKGPTNTSNRNKRKAIKMLMLVVLAFALTWLPYYVYILYYNFTDKIPVSLLESVEVQLHIATFTYISNSWTNPCLYAYFNENFRKEFYRMLPCLENCCSKSNKIVPATSTKDSNASSMLQTRSTTQAANSNVK
>Deutero_Ambulac_Sakowv30017670m 66 66
MEFENRSNSTSIAENVPFRYPEYLQLIVGIIGVIGNALVFILVAKVKFLQTTPNLFVASLAMTDLLASLLILAKLVYMTYPVPDYFHMTLYCKVVLSDVFFWMTAISSVFILIGVTIDRFCAIVYPFRYQASFTNAKAYILIVLAWMLAIVFVLFIPFVYEYQNGKCLQDFNNRTHQVVTGIGFFLFTYIFPMIFMVFAYTKMFKVICNASSDVQSQSSAISSRVRILKMLTTVVVVFFICWSPNQWMYFLLSTFEVRVDFYSTYYETTVLMCLGNSCINPFIYALKSRQFYEGFRTLVGCTNTIDHVDGI
>Deutero_Ambulac_Sakowv30028546m 67 67
MAMFYSRNRSNDSNGNLTDVVYYTEERDLVRVALIGVLLSITIVVTVIGNVFVFLIMMMYRHLRNATNLYMVSLAVADLLVGIFVMLPSMVDEIAGGWILGDIMCRLWIIMDVLCCTASIMNLCMISVDRYYIVSHPFRYAGEGSLRRVQIMMLIAWLVSIVVSVLPISFGWAFELPPMEVVHAKCIFVPNKIYAATASTISFYIPLLLMIFAYLKIFKIARIQAEKIQEFEREPVTFTSGRRKTLAKFSINFKRERKALRTLGIIMGCFLLCWLPFFITNVVNPFINYTVSPIAFTIMTWIGWVNSTVNPLLYSALNKEFRRAFRRILRCDRCDCTSQSRMKSTFVSLTELPNNTAAHSVTVTTPDKKKEFRVCHLRNKHWYVNDEHAKLDIFSVCHLRNKHWYVNDEHAKLDILSVCHLRNKHWYVNDEHAKLDIFSVCHLRNKHWYVNDEHAKLDILSVCHLRNKHWYVNDEHAKLDIFSVCHLRNKHWYVNDEHAKLDIFSVCHLRNKHWYVNDEHAKLDIFSVCHLRNKHWYVNDEHAKLDIFSVCHLRNKHWYVNDEHAKLDIFSVCHMRNKHWYVNDEHAKLDIFSVCHMRNKHWYVNDEHAKLDIFSVCHMRNKHWYVNDEHYGDYNTNIF
>Deutero_Ambulac_Sakowv30034157m 68 68
MATNSPSFSMATMNSTDVHDWQDPYRTSTNVILEMLTLCIMWIGCVFGNTLVCVVVYRSRRMQSTTNYFVVSLAWADLLVAFFCMPFIASRVVTEEWIFGDFMCKIVRFLQILAPGSTVYVLLAIAFDRFYTIIYPLSFKVTRGKAKQMIAGSWLFAAIIASPSFYLYGAVTSDYPPGTILCNTYIPRSVGAIIYSVFIFLIIFLVPVVIILVVYIRIFKYIWTVGVGGRTFQRTMNTVPRTKVKTIKMLSIVNIFYFLSWAPFIFVQLWFACSHSTYINPTVYVAVTWVSFASSVSNPIIYSCYNANFRRGCKEVFCMSNMRCYRSNTYAITTASRFGKKNHIGVVDMSNGNGHYRASTPTKTFDRDSKGDKKMAWPLAARPGPDTYL
>Deutero_Ambulac_Sakowv30034159m 69 69
MAFNVTSNTTLNQEVTGSTVTWDVVDASLIAFGVIGILGNATVCLVFLGLRRLRKIVTNYFIISLAMADLMASLTLVSQRALLMLPVPPGVGGILFCKFIYSEVFFWISVAASTFNLVGVTLERYLAIVYPFRYQAYFSAEKAIIIIVLSWSFSLCLQIFSFVIYDYDGEYCTIYWSTATGAAVNCLVWFMCTYIAPLCFMTYAYLRIISSLKRDTSNLQRSTDVNKERDLEMLVARRRVIKMLCIVVVTFFVCWTPSQIMFLASFGFGAPIYQEDAVYRVFTVLAFSNSCINPFIYALRNRQFRDGFLVLFCRKDNKVSPFNSTHAHHSSND
>Deutero_Ambulac_Sakowv30034170m 70 70
MMVVGNFGNFLVISAVLLRGNLFTAGNVFIINLAVADMTVTLVVNTFNVIGIIRTQRFFLENVPLCDIVGAICMVSCTCSLWSIMGISVNRFIYICYNDLYKHLYNKQNTLIMVAMVCTYDRTADYGYTIFFILMAICFPIVVVALSYTSVYIFVRRQKKRVMERMASSAADSTKKFKKTDMQLIKTLFTIFVVFLVCWGPYAIIVLVDYKDRLPAIVHSCVIILAHGNSSLNSVLYGILNKQFRKSYKKVLKR
>Deutero_Ambulac_Sakowv30040358m 71 71
MELTHMQIVIIVLFIIIFVVGMSGNVYVVIINLRPKTEHKTIAVYIINLAMADILYISGTPFLAISAYERNWLFGDAGCRLIYCLDLLTMHSSIYTLVLMSIERYTAVVHPLRAMQYSTAKYARLLCFLIWFFAACSALPMLLYTKQMHEQFNNDSRTYFCYQEWPMENNYRTFITVLFVLDYALPSIIISIFYYKLIKSYWLRVVPSESEKSHVNTSKRKIAKSLFRIIIVFWLCYTPFWCFTLFHLYSSSGVSAATLPYINLVVICLVYANGCANPFFYTLMLKKASEIRSDFVTFCTCGHNETPLTNPVELALRNGRIPNTRAQTMVDNETCI
>Deutero_Ambulac_Sakowv30040354m 72 72
MDESALNSSNSTEIAGPPRKYNRNVRLAAFIIIFIISIIGNSIVCTWMWTHRKQKSRMNKMILSLTMADLFVTLCPLVTEFVQELLEARWIAGDTVCRGVMVLQTFAIHASTNSVVVISIDRHRALRNPFARNIPVKILVSGAWIAAFVFSIPQAFVWKLGYRRNGVPKCTSIFSTLPGFHVKIYMVYASLVVFLIPFCIICILYLQILKTVWERGKEINLDSKHKKGAGHKQMSAIITRAKIKTLKMTLVIILTFIICGMPYFLMEMIVSNNNTVKVDPNVYAVLGIFALSNSAANPFVFLFFNSDNKLFLLLEQRFCFTCFKTHEVKGHAVKSCDMDKSDVTTTISCV
>Deutero_Ambulac_Sakowv30002457m 73 73
MALSFSYIASLNFTLHSTLAPSVEYDYEFNWNETCKDFQQPIIETFIWTLLFGAMIITAAVGNCIVMWIVLAHRRMRTVTNYFIVNLALADALNAIFNISFTFTYVLRNDWYFGNAYCKIVRFISPLAVASSIFTLMAISIDRYIAIVHPMRPRMSNILAKTIIVVVWIASAAIALPWLIFTNIDFSTCPPPAITDTPIYVVKMMILVVVIFATCWLPVHIYFLLGRSYSDVLYSHPNAREIYMAVFWLGMSNSMYNPFIYCWLNDRFRRGFRKALRWLPCFKWAPGERVDSQRPATLSGTYSTSQGMKLMRNGSEMTTTVEESMLENKL
>Deutero_Ambulac_Sakowv30002446m 74 74
MPWCGLDHSYDYGDPNATNQTYEYLDIALPVDCQTLMICAFTLNMLLSIVGNVLVLIVLIWRKSTRSDLNPFLVNLSVADLMMAVFCMPFTFPTIMLGEWVFGRVMCPVLIFMQQISVIVSICTLTAIGIDRYFAVMYPLKVRVTKNRTKIVFIFIWVIAISLATVQTVFVRVDHSYFDGETIYFCSEWLSEFQFAKAYEIFFLMATYTIPLCILCYTYSCVGIRLWGRTIPGNADKSRDQSQAKAKKRVIKMLVIIVVMFAVCWLPVHIFRVITLFYPWLYDNFEYQDTMRLVNAGILWFAMAHSFVNPFIYGFLNDSFRNDLKMLLLRITRCITRYQWKSSPKRHRRLPSQLRLSRTSHFSISSISFLRKTRQQSSQESPVDDKVKPLEKLNNTECCKQLDNIEPHIG
>Deutero_Ambulac_Sakowv30002487m 75 75
MALSSSYIASLKFTINSTRAPSVEYDYEYNWNETCQDFQQPIIETFIWTLLFGAMIVTAAVGNCIVMWIVLAHRRMRTVTNYFIVNLALADALNAIFNISFTFTYVLRNDWYFGNAYCKIVRFISPMTVASSIFTLMAISIDRYIAIVHPMRPRMSKVLAKTIIAVVWIASAAIALPWLIFTNIDFGACPPPAITDTPIYVRRVCATIWPDQENYGDWYFWYSFSFMVATYFLPLIAQGVSYSIVGIKLWGSQAPGEISNRHREQLKAKRKVVKMMILVVVIFAICWLPVHIYFLLGRSYSDVLYSHPNAREIYMAVFWLGMSNSMYNPFIYCWLNDSFRTGFKKVFQWLPGVHYTSDEWNKSLGYSKVTYKSRVHDVSAIRNSGAASGRPFGGCRVSNGRTMNGSILNDQQI
>Deutero_Ambulac_Sakowv30002486m 76 76
MSLSSAYIASSNFTLNSTLVPSVEYDYEYNWNETCQDFKQPIIETFIWTLLFGAMIITAAVGNCIVMWIVLAHRRMRTVTNYFIINLALADALNAIFNISFTFTYVLRNDWYFGNAYCKIVRFISPLTVASSIFTLMAISIDRYIAIVHPMRPRMSKILAKTIIAVVWIASAAIALPWLIFTNIDFGACPPPAITDTPIYVRRVCATIWPDQENYGDWYFWYSFSFMVATYFLPLIAQGVSYSFVGIKLWGSQAPGEISNRHREQLKAKRKVVKMMIIVVVIFAICWLPVHIYFLLGRSYSDVLYSHPNAREIYMAVFWLGMSNSMYNPFIYCWLNDRFRRGFRKALRWLPCFKWTQGERVDSQRPTTLSGTYSTSQGMKLMRNGSDMTTTVDESMLENTL
>Deutero_Ambulac_Sakowv30002481m 77 77
MALLSSYIASLNFTLPSTLAPSVEYDYEYNWNETCQDFQQPIIETFIWTLLFGSIIVTAAVGNCIVMWIVLAHRRMRTVTNYFIVNLALADALNAIFNISFTFTYVLRNDWYFGNAYCKIVRFISPLTVASSIITLMAISIDRYIAIVHPMRPRMSKVLAKTIIAVVWIASAAIALPWLIFTNIDFGACPPPAITDTPIYVRKVCATIWPDQENYGDWYFWYSFSFMVATYFLPLIAQGVSYSIVGIKLWGSEAPGEISNRHREQLKAKRKVVKMMILVVVIFAICWLPVHIYFLLGRSYSDVLYSHPNAREIYMAVFWLGMSNSMYNPFIYCWLNDSFRTGFKKVFQWLPCVHYTSDEWNKSLGYTKVKYKSRVHDVSAIRNSGAASGRPFGGCRVSNGRQVNGSILNDQQL
>Deutero_Ambulac_Sakowv30002450m 78 78
MALYIARLNFTLHSTLAPSVEYDYEYNWNETCQDFQQPIIETFIWTLIFGAMIVTAAVGNCIVMWIVLAHRRMRTVTNYFIVNLALADALNAIFNISFTFTYVLRNDWYFGNAYCKIVRFISPITVASSIFTLMAISIDRYIAIVHPMRPRMSKVLAKTIIAVVWIASAAIALPWLVFTNIDFGACPPPAITDTPIYVRRVCATIWPDQENYGEWYFWYSFSFMVATYFLPLIAQGVSYSIVGIKLWGSQAPGEISNRHREQLKAKRKVVKMMILVVIIFAICWLPVHIYFLLGRSYSDELYSHPNAREIYMGVFWLGMSNSMYNPFIYCWLNDRFRRGFRKALRWLPCFKWTPGERVDSQRPTNLSGTYSTTQGMKLMRNGSDMITTVDESMLENAL
>Deutero_Ambulac_Sakowv30002451m 79 79
MALSFSYIASLNFTINSTIAPSVEYDYEYNWNETCRDFQQPIIETFIWTLLFGAMIVTAAVGNCIVMWIVLAHRRMRTVTNYFIVNLALADALNAIFNISFTFTYVLRNDWYFGNAYCKIVRFISPLTVASSIFTLMAISIDRYIAIVHPMRPRMSKVLAKTIVAVVWIASAAIALPWFIFTNIDFGACPPPAITDTPIYVRRVCATIWPDQENYGDWYFWYNFSFMVATYFLPLIAQGVSYSIIGIKLWGSHAPGEISNRHREQLKAKRKVVKMMILVVIIFAICWLPVHIYFLLGRSYSDVLYSHPNAREIYMAVFWLGMSNSMYNPFIYCWLNDSFRTGFKKVFQWLPCVHYTSDEWNKSLGYTKVTYKSRVHDVSATRSKMMSRV
>Deutero_Ambulac_Sakowv30002489m 80 80
SDNEYNWNETCQDFQQPIIETFIWTLLFCAMIVTAAVGNCIVMWIVLAHRRMRTVTNYFIVNLALADALNAIFNISFTFTYVLRNDWYFGNAYCKIVRFISPLTVASSIFTLMAISIDRYIAIVHPMRPRMSKILAKTIIAVVWIASAVIALPWLIFTNIDFSACPPPKITDTPIYVRRVCATIWPDQENYGDWYFWYSFSFMVATYFLPLIAQGVSYSIVGIKLWGSQAPGEISNRHREQLKAKRKVVKMMILVVVIFAICWLPVHIYFLLGRSYSDVLYSHPNAREIYMAVFWLGMSNSMYNPFIYCWLNDSFRTGFKKVFQWLPCVHYTSNEWNKSLGYTKVTYKCRVHDVAAIRSKMTSRV
>Deutero_Ambulac_Sakowv30002448m 81 81
MALSSSYVASLNFTLYSTLAPSIEYDYEYNWNETCQDFQQPIIETFIWTLLFGAMIVTAVVGNCIVMWIVLAHRRMRTVTNYFIVNLALADALNAIFNISFTFTYVLRNDWYFGNAYCKIVRFISPLTVASSIFTLMAISIDRYIAIVHPMRPRMSKVLAKTIIAVVWIVSAVIALPWLIFTNIDFGACPPPAITDTPIYVRRVCATIWPDQENYGDWYFWYSFSFMVVTYILPLIAQGVSYSIVGIKLWGSHAPGEISNRHREQLKAKRKVVKMMILVVVLFAICWLPVHIYFLLGRSYSDVLYSHPNAREIYMAVFWLGMSNSMYNPFIYCWLNDRFRRGFRKALRWLPCFKWAPGERVDSQRPATLSGMYSTTQGMKLMRNGSDMTTTVDESMLENTL
>Deutero_Ambulac_Sakowv30002472m 82 82
MGISVIVSICTLTAIGIDRYFAVMYPLKVRVTKNRTKIVFIFIWVIAISLATVQTVFVRVEESYFDGETVYFCSEWLSEFQFAKAYEIFFLMATYTIPLCILCYTYSCVGIRLWGRAIPGNADKSRDQSQAKAKKKVIKMLMIIVIMFAICWLPVHIFKVLTMFHPWLYSSYEYQDTMRLVNAGILWFAMAHSFVNPFIYGFLNDSFR
>Deutero_Ambulac_Sakowv30043208m 83 83
MVAIAIDRFCAIHFPMAFRVRFTLRRTRIIIVIVWLLACVAAMPTAFMFKAIYGSLGNNSVTYKGKSPFACKLVLPFGPWFSDFKAVYLNVILFYLPVLITAVLYSFIVYKVWRNGVAMATSRQTTKKSHSNAHWKTAKVLIAVFIAYTCCYVLLSTYNLVSRYFPQFYLHPMIKNVGLLLPYANSCINPIIYSFINKTFRQSVRTLICGHTDKGLRNTTSTYISSSNNHENVVSRMSQEGVTSPFEVDDNI
>Deutero_Ambulac_Sakowv30026783m 84 84
ITLILTYALTVTLTIIGNTMVIVVLLCGSRTMSELNKFIVNLAVGDMAMGIFCMPFTFIHGMLRKWIFGEAMCPLILFLQQVSVGVSIYTLTAIGINRYQAVTNPIKAKVSTSRTKFIILGIWVLSLIISIEPLINARAVLKESRNGDWYYQCDEHWSHHSTSIVYEVCMFLFVFAVPLGVLGWTYTKTAVIIWKRSLPGNAHSNRDAAHLTAKKKILKMLIVIVIAFAVCWLPLNIFNIIITIDQRYLKHSKYYKMVIGVYLTCHWLAMANSFLNPFVYTFLNDTFRVR
>Deutero_Ambulac_Sakowv30026795m 85 85
MAGIYEKIYDPKTLEPSPGISEYNSSTIEDIGTCLCSLDSCDYTNIYDMLGDVPYDVAYNILDSIIREFNFTCPVIYQIPSAIETPTKYGLTILFFLTVALSIVGNVVVICVLTFGARKKRDFNIFLLNLAVADWTLAIFSMPFSFINAMQGEWIFGGCVMCSVTAFIKKVSEAVSIFTLTAIGIDRYYAVMYPLRNRMSSSRPRIVIGGIWAISTCLSVVKPIVSYTKTYPLDMYSNNTVTICKEWWPNDTLQIVYELTLFVATYVAPLTVLSFTYTKVAMKLWTRSIPGNADQGRDASHNRSKKKTIKMLVSIVVLFALCWMPLNLFYLITLFNDNTVHEYSQQKATTTAYLCVLIWIAVTDSFINPIIYVFLNDGFRVGYNLTINSLVS
>Deutero_Ambulac_Sakowv30018805m 86 86
MEQAYILNTTFNGPANPALANISTFDNTVNLQSFRIVISTMFILVCVCGLLGNGLVIFILLRFSDMRTVPNVFILNLASSDFLFMLGIPFLLQYNMQGQWIFGNGMCKIVQCIDYINMFTGIFTLTVMSCDRYLALVYPLRSMSLRTVKHARITCIILWIISIPLTLPLWLYSTVSQATDGSNKTLCVTSWPNEYIENGFFLLVFIVGFALPILLISLCHIGILRHVVYMKKRINLGKNCSQFSMKITIIILLTVIAFAICWLPYWVLLLLRALGDQEVTLEYFIVFNIAVCLSYFNSCLNPIIYTCVGKDFQNRMSGCFQCSKRIRSNSRRYTSPTTTNARMTRL
>Deutero_Ambulac_Sakowv30018803m 87 87
MESFRVVITTLFILVCVCGLLGNGLVIVILLRFSDMRTVPNVFILNLASSDFLFMLGIPFLLQYNMQGQWIFGNGMCKIVQCIDYINMFTGIFTLTVMSCDRYLALVYPLRSMSLRTVKHARITCIILWIISIPLTLPLWLYSTVSHITDEFNQPKTECETNWPNDYINHVFFIFAFVVGFALPILLISLCHVGILRHVVCMKNKADLGRHFPQFSMKITMIILLALLAFAVCWLPYWVLILLRAIGNQKVTLEYYVVFNISLCLSYFNSCLNPLIYTCVGRDFQEKMSRFFHCSRGADINSRMTTTGDMRITKL
>Deutero_Ambulac_Sakowv30018748m 88 88
VVSEHFVNRSRYHRVYVRKQCRRTVVVKTIHTSMAEYMSNSTTNSENLLHFREVVEDDPFIAVYLLVTICLCMMGTCGNTLVLLTVIMNKKLHTVSNIFIVNLAVADIGVTSLVDAFTIVGIITSRQFLPPQTTLCAFVGSFCLICCSCSLWNIMAVGINRYIYICKSHLYRKIYTVPTTLAMAAAVWLSCFLLDFPNFVGWGDHGYDAKTMVCSYSRTASLSWLLFFVISAVLVPACIILYCYISVYLLVRNHGLTFTGGFQRNTVRLKKKDIQLMKTLFAIFLVFITCWVPYAIVVVADVNDTWPHYIHITVWIMAHGNSALDSILYGVMNKQFRDGYAVIISYIFCCCREAILKSNRVGTTTVSVLSMPTKPESKATPRPIKLAGVEEVSL
>Deutero_Ambulac_Sakowv30005155m 89 89
MGLLYEYLNLSVDGNYSGNVTNDTLPEPEPIHVVASVFICIIGATLALLTFGGNVMVWMSFRMDKNLQIVSNYFLLSLAAADVIIGSISMPLFTVYLVQGEWTLGPVICDIWLSIDYCASNASVMNLCVICFDRYLSITRPLTYRAHRTGKRAILMICAAWIISIAVWPPFIIGWQFIVGERTVPENVCQIQFLEEPSITIITIVIAFYFPVSLMIFMYFKIWRETEKRSRELVNLQGGDGGKKKRKVKKNVSVDAHEIETLTRSPRDEDFDESHPQPSMARRIICCGCCKFSELGGEYECEDSSDASPAHSRSSSLNAHNSHLVSPKSRSCRNGSADPLADCNKHKESESSFAASLYTILIKLPDNNESGSSDGEEPQPKITLIQDCPRTPTIFVRDRDGKHRRISATSGAKRTARFNSTPKRSVPNDSVVCDGYKSAVVNNNKRTRLNSVSSMCSNEDSPKHRLSTSSRPVNLNTVSVVNKIAHKARENVAKKKKLALVREKKAARTLTAILFAFIGTWSLYSILVIVGIYVELNATLWNVAYWLCYLNSTVNPFCYALCNVNFRKCFQRILTCRCQRKNKKPVFRSNFKSRSSNASRKSLTAR
>Deutero_Ambulac_Sakowv30005161m 90 90
MNLNNSSLVGNDTSGLPDLHLPPHNPVALIFICVGAAAGIVFTAGGNVLVLESFRIERRLHKPSNYFLFSLACADLMIGLVSMPLYSVYVTVGYWPLGNLVCDLWLALDYACCTVSVMNLLLISSDRLWSVSRPASYRNKMTLRRATLMIIPTWIIPFVGFFTAVIGWPYFSGITRPAEICQVPYMDDAIFMTVSTVVVYWLPLLVLILIYLQIFRIIQQLAARKRSAKSKQQSCIVRVDNLKPHPASSSSSGVKASNSSSYDMAEDRPHRSDSASCSSKTKFLSPSNTSNDLSMRKGLTEAESFEMEPSEDTSSSGRRTNLEPSTHMAYETSTQIAYNENHNEMDKEQHRLTDSNSKRGRKYRWTNRHKSSKSRQDKTERADKKAMKTLTLILGAFFVTWSPYSTFFIIMGWCAKCIDPGLYSFSYWLCYMNSTLNPLCYAFANELFRVTFIKILTCNRCRN
>Deutero_Ambulac_Sakowv30014034m 91 91
MINYADGVIGLQYDDPGHPFVVLYIIIQSTFVVVGTIGNILVLVAFALKSKLRTVSNIFIISLAISDLAVTGFVLPFNVVGILKTHHFFRLNSVLCEVISFACVTSCIASLWNIMAISVNRYIYICKSKYYKQIFSFRNTIVICIVIWIISALIDLPNFLNWGDHRYDMKTLVCSFDRTANYNWITLFVCTGVVFPGLVVIICYINIVRFVRSHSRKIQDHREQEPGCYKDGPSRNMGHAKLSKQQKQLLKMVFAIFAVFILCWVPYGIVVLIDFQDRLSQTVHIIVWVIAHASTALDPIIYAVTNTHFQQSYRAVWGCLTRRRIQMMDTTVSDNHDSVKDKQIFKVKVAAEPIEAISTLNT
>Deutero_Ambulac_Sakowv30014036m 92 92
MLNVTHIPADGVIGLQYDEPGHPFMVFYIIIQSTFFIGGTVGNILVLAAFSLHSKLRTVSNIFIISLAISDLAVTGFVLPFNVVGILKTHHFFRLNSDLCEVISFVCVTSCIASLWNIMAISVNRYIYICKSKYYKQIFSFRNTILMCILIWIISALIDLPNFMNWGGHRYDMKTLVCTFDRTANYNWITLFISTGVVFPGLVVIICYINILRFVRTHSQKIQNHREQEPGCHTRNTRHAKLSKQQKRLLKMIFAIFAVFILCWVPYGIVVLIDFQDRLSQTVHIIVWVIAHASAALDPVIYAVTNKRFQQSMRSYTAVR
>Deutero_Ambulac_Sakowv30014037m 93 93
MNKTASATSSNLGIQYDDPSHPFLVFYVTVQLILILAGTLGNIMVILSFSFNNKLRTLTNVYIFSLAWADIIVTGFILPFNVLGILQSHHFFTLNTVLCEVIAFFCVTACIASLWNIMVISVNRYVYICHNKYYKRIFNLRNTVVMAIGVWVISALIDMPNFLNWGDNRFDMKTLVCSYDRTAQYGWILLFVSVGVLFPWFVDVLCYMSIFMYVRNQTLKIQLHRDGEPGNSLNNHAQEQRRSRLNKKQVQLLKMIISIFALFSLSWIPYGVVVLLDFQDELSQTAHIIVWTIAHSSCALDPIVYGVTNAQFRRSYSSVWRYICCIKSPLRGTDSVESQYSGDTTRPTAVWAVKSVNFRIPSTNERNHVIPLDE
>Deutero_Ambulac_Sakowv30014035m 94 94
MILIGGIGNSMVIGAVLVNRKLHKIANVFIVNLAIADLIVTVLVNSFSVVGILRSHRFFALRPELCEFIGCMCLIACIGSLWNIMAVSVNRYIYVCKYNMYDTIYTRRNTIVMACAIWICCFIIDIPNFVGWGDHSYDMKTLVCSYTRTSSYSWVLGFVILAIILPAAVIIYCYMRIYLYHRSSTLKLSRNEGILHFNSLKLTKREIQLLKTLFGIFLVFSVCWLPYAVVILADFEDQLPQNVHITMWILAHSNSAVDCVMYGTMNRQFRDGYRKLLSHFRFCRINRVTPTNQLVMEIISRNNL
>Deutero_Ambulac_Sakowv30009564m 95 95
MNAVDVNRSTLLMNEMQNFTDIHRDGVVCLASSNVYFKVATGIAVVGIILNILFIYVLRRIPSVKTTANIYLVNLAVADLLLLISVLVYYVFVITGGVYILENVGFICYMTIFQNLLLFTSLLTVIVLSVERHIGICYPLRFRNTLTKKRVISLVLCTWLLGTLLSIPRVMECFVSGNTRKQVQNVAYALYIVIFSVSLVVLPVMYVMTAQSFRMFIRQLESDVRAIRRSDEKQILITCVSITTVFFLCMTPTVFKFIDHLTYNVTGNSSADVMAIICIYDLSRWLLIISLVVNPILYNLISSTGRKAFLQAFGCREPVQRRKTVATTTTTTTTTTTTNADLNV
>Deutero_Ambulac_Sakowv30009556m 96 96
MTLVDVNRSTLAVNEMQNFTDIHRDGLVCLAPSNVYFKVATGIAVIGIILNILFIYVLRRIPSMKTTANIYLVNLAVADLLLLISVLVYYVFVITGGVYILENVGFICYTTIFQNLLLFTALLTVIVLSVERHIGICYPLRFRNTLTKKRVISLVMCTWLLGALLSIPRVMECFVSGNTRKQAQNVAYALYIVIFSVSLVVLPVMYVMTAQSFRMFIRQLESDVRAIRRSDEKQILITCVSITTVFFLCMTPTVIKFIDHLTYNVTGNSSADVMAIICIYDLSRWLLIISLVVNPILYNLISSTEREAFLQAFGCREPVQRKTTVATTTTTKLYSVNAH
>Deutero_Ambulac_Sakowv30040146m 97 97
LRAAMEPTTLVEIEKSSYFETFGTDFPNHHFDDIYEYFDFLNSYYLEDTHQNAAITSIIIAINTIIIIVGVLGNLLIIASIARSKKMHRPTYIMIGNIAFSDIIMTAVCLPFSLTYSFQENMEFGDIICGVVPALRIISVCVSSASLTAIAISRYYVIVHPMKKRLSTSNCIIIIIIIWLVAIILAVPLGMFTKREVIEVTGIFKKVICSEQWETHYAKTIYDIFMFLLQCVLPLVIIGVLYTRILIHVNNRVVPGVRTENQHASDMKKKLKMTKMLVSVIIVFAIGWLPLNIWFLTSDFSFDIINNKHFSLLYHIFHALAMCTTCINVFMYGFMNETFRSQYVVFIRAISGRCWRRNLNIQTVSLNIISAGRQKTNV
>Deutero_Ambulac_Sakowv30009983m 98 98
METGVLPDILNLTWQENQTIDGNVSYHTGFAPVIRLPLTSLVITTVSFVIIFIFGIAGNGLVCIVVWKNTDMRASTNFFLVNLSIADLMVIVICMPVALLETYVYRPWFLGETMCKLVPFLEHSTEHASVLTLVAIAMERYVAICHPLKAQYTCTSERTLKICVCIWMVSTAASIPFLLLAKYEPYLESDGSTEYSCGTYITGIVSQVYILVLTGIFFFIPMVFMGCLYGKIATRLRYNPPPLHQVTDRTVYANGKCTSRRIRFEKNEDAMRTLKLMAIIRRSSTGEQRSVSDDDGMRDSSNVRARKRAVYMLSAVVTLFFVCLLPQRVVSLWLIFWNNQMSLGITGLLSLITLCRVMFYLNSAINPVIYNIMSSKFKMAFLSALGFKRRPLQKIRRGPTFTSISRVTGLSGSLKHTSHATKC
>Deutero_Ambulac_Sakowv30009978m 99 99
MESGITSSTDAISYHSFALDKTSRVYVLEVFTDTGEPIVGAVNDNSTGLSGNVLQYGLAERIIIGFVLTVIIILTIAGNILVCASIFIFPSLRTLTNYFVFSLAIADILVACLVMTFSTINVVTETWIYGDTFCLIFISFDISFCTASIMHLSCIAFDRYSAICNPFQYPLKMTSRRVTIMLASCWVVPMFISFIPILLQWNTIGIENVIADVKNFAGPYSCIFLVNKPYAVIASTIAFYMPCILMATAYFFIFRAARKQAQQIKSLERATMNWNNTRNGPGDGHPHHHGRRVSLAAEKKAAKTLGIIMGCFTICWCPFFVFNIVDPFCDFCIDPGAWPPVTWLGYINSMLNPLLYAFFNRSFRRAFIRLLRCHVCKGTTAEFDPTISSRER
>Deutero_Ambulac_Sakowv30009975m 100 100
NCTMNTTNFTLSEDFYTVPRLPWSILITTTVIYVLIFFAGIIGNALVAFVVWKNHDMKSSTNYFLVNLSIADLLVLIICMPMALLETYVISPWLLGEAMCKLSPFLERTTAHASVLTLVSVAIERYYAICHPLKAQYKCTTGKTIKICLLIWIIASLSTVPNIISTVHEAVIDGNGNTVYECRTYTLSIASEIYMMIIIPVLFFGLPLLILIVLYSLIIRTLHYANPALKSEDSRTISFTPHKVVTREGLGKHKVSRKLTASRQVLTGSVHETILEKEEQGQEQKLLANTAVQASERARTRVVYMLLTVVTLFFLCLLPERVVNLYFTLAPNEDLISLGVNGHLSLAIFCRVMFYMNSAVNPIVYNIASTKFRAAFLRAVGIRKRNLGRIADIQLDPLATEFIQRRHKMGIRISTKK
>Deutero_Ambulac_Sakowv30009977m 101 101
MSEFNYTWRIDFDQYIFDYFDAVYQESSSHPVFRGIFISVYVGIIVTGVFGNIMVCMAVKRNKNLHTPTYVFICNLSISDIAVCLFCLPLTLVYTLSDTWLFGEFLCYTVLPLQTVSVLVSTLTMTAIAIDRYVLILYPLKKRITLQQSTTIMVSIWLLSLSLSAPLIAYRLYEEVNIPEFHLNRVLCSEAWPSTRKKQIYTSLIFTFQYILPIIVILITYYRVWVKLRNRVVPGVLTTEQVQSEMSKKYKTNKMLMAVVVVFAVTWLPLNVWILLSDFQFSILDGHWIDLSYHICHSVAMISACINPFLYGRLSDIFYREFRQMVPCIASICGGASTNVENLAHRNPVCVGTNLDDLNNFNQGHRACLYADSHTGNSREGNSRSSPSTNPTRFSSNLV
>Deutero_Ambulac_Sakowv30037964m 102 102
MAVTVLPVVAYNFTSFYDDYEIHNISNTTVDVAQCSVSAFVQPVLTQFLWSLIFGGLIIIAAGGNIIVIWIVLAHRRMRTVTNYFLLNLAFADALIAILNIPFNFSFLLNNIWYFGFVYCKIAKFTGTLMVTASIFTLSAIAVDRYIAIVHPMKPRMSKTKAKSIIFLVWVLSGVICFPNLVYAQLIYIPCFDGVRIVCILDFPDGIYNEYDFWYNISCMVITYFLPLAAMGVSYGIVGVKLWGSHAPGESSSRHKEQLKAKRKVVKMMVIVVLLFGICWIPVHIYFLLGRHHSYLYKYEHIQEIFLFLYWVAMSNSMYNPLIYCWMND
>Deutero_Ambulac_Sakowv30033995m 103 103
MRTVTNIFLLSLSVSDLIFALFCMPITIVGAILQNFIFGEGFCRILPYIQVVAVFVSVWTMVSLSMERYFAICRPLTSRGWQTKAHAYKLIGAVWLTGFILFIPTVVFTKLTPLSKPHTYKCRDEWPDPRAYKAYTTCLFSILMVIPLLVMVVAYSLIIVELWRGMQNEHSPTDKNNSRGKSNGDSSSSKNRTHSHPRSTSSNVAKRRVVKMLIVIVLLFFVCWMPSWCLNMWYFYDSESALTSVSALDAAVVKLLTYISSCVNPITYCFMNKKFRQGFLEAFGCCGKTTEAAGVGTYSAVGSTRLRSTVRNFPNVNLRHAAKSTPVHL
>Deutero_Ambulac_Sakowv30034062m 104 104
LSAILYSLIFLLAIVGNVLVIVTLIQNRRMRTVTNLFLFSLALSDLLFALFCMPSTIIGAILQNFIFGAGFCKVIVYCQALSVFVSVWTLVAISIERHFAICQPLSSRRWQTKSHAYKTITAVWFIGIILFIPSAYFANLEQFAENRYRCNDFWPSPAAYQFYVTFLLFILMIAPLFVMTVAYSLVIKDLWRGMQNEKKDVFIEYRQTGAPEEGSFKMNNTTGSFKLNSIKKASRHRKRILRNSASNAAKRKVVGMLIVIVAVFFVCWTPLWCLNIWYVYDMHSAMMTLTPVQAAVLKLIAHISTCINPIIYCFMLKKFRQGFLEVFTCCREKRDGCNNTRSSTYKLINLN
>Deutero_Ambulac_Sakowv30021440m 105 105
MVELWLVPTIFALICLVGVIGNSLVIVVIIRHKQMKTTTNFYILSVAITDLVFLVICVPFTALSLVTEWVVGDFMCKLTFYLIFVVVEANCFTLTAMTIDRYCVIVHSMASMGWRRPKVVLAISCIIWLVSASVNIPVAMFRRVEYVPWYMDEPMPYCMETWPNETTWPLGFFLFGLIATYCVPLAVIVICNCMVVRHIWKSSQIKQCAYLSGRQRLWEKRRVRTTKMICVVAILFGVSWLPVHILAICSRMAPAHFTNNETAYYAQLTANCLAYSNSCMNPFVYAFMGSNFKRCFKEVFANLFYRRQYKGANIVLSECPDSVHADSGDRMHMSNINNHRQTLNSHRHTISSHRHASNSHRQAIHNHRNTLNSHRQNGRTVQAAHRTLHNDN
>Deutero_Ambulac_Sakowv30009275m 106 106
MSEDWQTVLTTAFTITVVLSITGNALVIVVLLFGKSVSGDLDIFIVNLAVADLTMAVFSMPFTFTTLMYGHWIFGGAMCPTMLFVQQVSVCVSIYTLTAIGIDRYFAVMYPLKIRWTKNRNRLVILAVWIVSAVLSIVPPVVGHTKAEYWDGDTIFLCAEWWPNETSSAVYELFVMCITYFLPLVLLAYTYINIGIKLWGRRIPGNADRIRDQSQARSKRKVCINEH
>Deutero_Ambulac_Sakowv30004646m 107 107
MTTVDYTTPGSSAAVIAEDDGQYDYMDNFTYYVSAGELDKFLYSRADTMIVCVLMPAVFIIGFIGNALTVYVFMRGRGMQSVTNLLLVNLAIADIIFLLVVVPPKLYMYASASVPLLNDWTALGNAGCKAFNYLSGVTIAVSCITIIILALEKYLAIRWYIKFRVYRTKKNVVIICVVIWLFCLVYMIPELCFKVATAHKIAWPEFLSNHTDLSTTFTQCGQCFGTDGCQFYSVYYVIGQFLFLCMLPLLVCVYLLILMRLVQTERSTGKSLTAKASYRAKKQLIRMLLATTLVFLICIVPYRMIALIVFYQDHFSLDNLAVSVSLNVCRTMTYINSAANPIIYNVLCDKYRQAFKETLTACLPKSDGYECHNDANGMVTMTTLSTRRGSRGKKCEG
>Deutero_Ambulac_Sakowv30000518m 108 108
MNTSSDYNDLIDTNQCVIDARSKNLTDIYTAPGTPEFLYDSEHILLTRIIPATITCPFGIILNCLFLYVVFKVSAMRTLTNMYLSNQAIVDCMFLSLYYIVQVGEPLSTDVVHDKSFLGPVGCFIVNIALDICLFVSEFNIVLVTFERYMAICKPFTYERISSKSRTFVLILLTWIVGLVFSAPIFKFYIKWYTVCIIWPKSNETISLQMSYSNCFAGVWTPLDGILHSLTPIIAFVLVITIIIVLNVLTTRELQKSVRRYSVSAHDLKQRLHQQRQIVVMLAVTAGVLFVCLLPYHLDLIIGYLYNTTHPNSVIIMPQAWEELARWLPMVNSSVNPIVYGILNKQYRRAFINTLGCCDNCHEKDKQQDYMMTSVTTCTTTRSSSTTETTYKLKSNSRVPFNEIHS
>Deutero_Ambulac_Sakowv30014374m 109 109
LTMDDLINISASYEFYQTQRIIDVPDNYGRFVYCLFFVLIVIGNIWVIVAVFRQPKLRNSSTNMFIISLSLADLLVAMFQIPHELFYYHVPRLFDSLNSSIFFCRTFAWLQWTSRCASVFSLVGIAIDRYRAIVTPLEPKLTRSHAAGIISVVWIASLGYSARKPALLDVVPFTWYNVTILACYVPYGWKAELSRLFHLVDFLVMYLIPLIIMTGLYIAMIVSLRKKGPTNLSNRNKRKAIKMLMLVVLSFALSWLPHYILLLYWNFTDYEDIPMGMKKGAWVMRHIEAFSYNSNSWTNPCLYAYFNENFRKEFYRMFPCLEKCLKGNKIVPKTSKSSQEPNTLQTRATVQEPNAINLNQK
>Deutero_Ambulac_Sakowv30008658m 110 110
EYFVKLSILTILSIPVIFGNLLVILAIYQQQSLRTITNYFIASLAIVDEMIGINSVPVLVVFHNLGTVTETRICIFISIIMYHPFCTSILHLLAIDIDRYIAIIHPLHYHQWVTPFRAQVAIATIWIFLAARTQLRKINNQLQVTDHIQQNSRLQTELKAAITPCIVLGVLLVCWLPQLIMVSIHPLFPGSCDVIGQMVADTLIVINSGINPVIYAWRNRKFRQAFQKIIQKMKQC
>Deutero_Ambulac_Sakowv30042363m 111 111
SIESRTDKSVRDAMNMDTNMLVNLTENGSVIQENEVKTVWNNGSYNVWKQIFYITVITTGIIGNSLVIVVFCSVKHLRSLTNIFIVSLAATDLFTCIVMIPLKLTDGWIFSGVIGDIVCRLIFSEFPLWTACNASVWHLAAITLERYWAIIYPFKYEIIFTRKRVAFTIITVWLIAISLNTYFLYVFHASSDEHCVLDWPGPLLQCVVGVSCFLITLVIPMGVMLFSYIRIISNLRNNAREMVQIHRGENGPGMVKLTARRNVIRMLCVVVITYSICYIPNQVIFLIYNLGFSIDFNGAYYNISVFLVTSNCCMNPVIYAFRNSGFRKGLRTVFCRDTVRVSPGVTGVSFPL
>Deutero_Ambulac_Sakowv30042369m 112 112
MIPLKLTGGWIISGVIGDMLCRLIFSEFPLWTACNASVGHLTAITLERYWAIIYPFKYESTFNRKTVALTILTIWMIAIILNSYFLYVFHVSPDEVCILEWPSVALQRVVGISCFIVTLIIPTTAMLFAYLRIIRSLRIDAREIQSIFGNGSPGMEKLTARRNVIRMLCIVVISFSICYIPNQTIFLIYNLGVAVDFNGVYYNITVCLVVSNSCMNPIIYAFRNSSFRKGMLMFFRCNLIRVSPEVVGVDFPI
>Deutero_Ambulac_Sakowv30042340m 113 113
METITYSTINHTNKSDAYSTRETTTWSNGLHPVWKQIFYISVVTVGIVGNSLVIMVFCSVKDLRSLTNAIIVSLAATDLFTCILMIPLKVMGGWTLVGVPGDVICRLIFSEFPLWTACNASVWHLTAITLERYWSIIYPFKYESTFNKKTVAFTILTIWMIAIILNSYFLYVFHVSSDGVCILEWPSVALQRVVGVGCFIVTLIIPTTAMLLAYLRIIRSLRIDAREIQSIFGKISPGVATLTARRNVIKMLCIVVISFSICYIPNQFVFLIYNLGFSVDFNGVYYNITVCLVVSNSCMNPIIYAFRNSSFRKGMLIFFRCDLAQVSPEVVAVDFPI
>Deutero_Ambulac_Sakowv30042372m 114 114
MDDSTVNTLETYNNTGFIYENDESEHVYDNNFILSNSSIPDIHPVTKVIVCMIYSLNILICVTGVAVLAIILLRFPKMRTVPNVLIANLVASDFLVSVVCAPFNAIHYMKQSWLFGKNMCITAGCVKLASLYVSTNSLLVIAIDRYLSIVCSSSLPSGVRTRFAKMATISNWIISVILVTPTAMFTDVIPYGDGVFYYCGEFWPHDQIDWLKAYDMFIFVVEFILPTAIMCFCYIKIGIKLSKHRQNPNEARRQKRIRTIRLLVIMVIVFVFCWIPFHAYTIFRDYFNLIHNTFAHSVTLFYVVEAMAMTNSMVNTIIYVWLNTNIQRKMRTFRRSSS
>Deutero_Ambulac_Sakowv30019809m 115 115
MAVALFMNSLIIVAFCTSRHVRKMNNYFFFSLALTDILIAVLVMPLMATEQLLGTWKFGKELCLIWLCADYFLSSAAVFNMTVICIDRYLSIVHPLSYPPSRTPKRIIAMIVAAWVLGLFAELPATLLWEPIGQKSVINYTHTCDVEWVDNVYYSILSTVLTIFVPFVVMAVLYSRMYCAVRRSLRWVMKHSVSGFESSESVNQHSQIHHSDGGMPSECDASLHSHHNTSSWSLARVLLQKPDSHSGRLNRTKRRGKKRNRVLRNKKTAKTLGILLGFFAFSWLPWQILSIVDAVCGYYCVPVFWYDICLWLQYSNSMVNPFLYIFRDDSFRIAVYGILTKCSFTTAR
>Deutero_Ambulac_Sakowv30037454m 116 116
MFLYSLYFVLIIGGNIWVIIAVIRQPKLRKSATNLFIISLSTADLLMGLFDIPWRFLFEWAGRYFVYLNNNIYVCWTFAWFQWISRCATVNSLVGIAIDRYRAIVQPMKPRITRKQGGIIVAIIWILAIGYGLRKSIIIDMYEYTIQITNVTRTFCMVPLHYHYLKPYFQVMDAIVMYILPLIIIVALYSVMISSLWFSKGPSNASNRNKKKAVKMLTLVVFLFALSWLPYYIYQLYFTFYLTPSLDLIYYMELWWHISHNMYVCNSFVNPFLYAYFNENFRKEFFKMFPCLKAIMQRKVAPVTSTNSMKTKSQYGNSTATAVSTVSQGTV
>Deutero_Ambulac_Sakowv30012388m 117 117
MATEHHSSVNSSDIVYDSGFPAAKVVPREVSVALFVSFFIFIVCGNIWVLLAVARQPKLRKSSTCMFIISLSISDLMMAIFFIPTQLAYVAFDLTMTNVVLCKGSGWLHWVAQCATIFSLLGIGVDRYRAIVQPLRPRLTRKDALTCISIIWICAMTYSYYRLHILDIVTRTYPVGVNTTVSIAMCTISMEKHCVLQYMQISDFLVMYLVPLLILCAMYFIMISSLWFSASPNNASKNKKRKAVKMLSFVVVLFGITWFPWRFFSLYFDFADPDSIPISMYVWSDVIAASCIASYLANSWVNPIVYAYFNENFRKEFYLLFPCLKWKDQSRVGPNQGTIKTVTGRSIAHNNTIT
>Deutero_Ambulac_Sakowv30027140m 118 118
MNEQHATYINIQRRLRKRLRSITNLFIAVLAISDALVAVICVPFSLYYYISQNWIFGSALCTVVGTLKIVSLNVSVNTLLAIAIERYYVIFHPLKPRLQKGAVIVLTIFIWVVSILITLPTPMKTSMSSGYDRAGNNIHYCGEYWGNRQSSKAYIVFLTVVEYIIPMGVMTFAYINIIKKVWFHRTPGQLTNRHRDLAVGNRKKTIRMLVTVVVSFGICWGPYHGYNLAVHFHEDILQRENNNMTLFYIVECIAMCNNLINTVIYFLMNDVYRKECWGLMKTVVGLQNVLRRRSTTTATGRLSSLFRKSLKISKM
>Deutero_Ambulac_Sakowv30027127m 119 119
MSQNNATHNATFTIPSSEQLPLLNIVFGLIGILGLLGNLLVCVVFLRVRHLRTLTNILIVHQAIIDLTSSAIAVLAYLGPQFNYTSNSIGGEIICRVWKSGYLFWSTSFVSSTNLVVITLERYSAIIHPLHHTNLFTVKRVIVILITEWLCALAFKSFNIYVQYFDRGLCFPIKIWFNAEFGRFVGITNVIAQFIVPLLVMSVAYTRCIMALRKKSGADVQVGDHEQDSQLKADSSLKRASRNVLKMLVMVFVAFALCWGPNQIMFLSFCLGFKLDFGSTLYHASVISVYVNSSVNPFIYALKYKQFQNGVRLIFGCKNINAVENSGSTRVNGPYSQQQ
>Deutero_Ambulac_Sakowv30027141m 120 120
MTPITNTTNNTSSVLASAGEMSFLNIIFGLVGIIGLLGNLLVCVVFLRVRHLRTLTNYLIVHQAIIDLTSSALTVLAYLGPQFIYTSDSIGGEIICRFWKSAYLFWSTAIASALNLTVITLERYSAIIYPLHYVNIFTFKRVVGILVAEWLCALIFKSFNFYVQHFDHGICLSKKIWFNAEFGRFVGIVNVTAQFIIPLLIMSVAYTRCIMALRKRSIADVQMGSADASLKRASKNVLKMLVVVFLAFILCWGPNQVMFLSFCLGFKLDFGSKLYHASVILVYTNSSVNPFIYALKYKQFQNGVRLIFGCKSRNGVENTSTVQTLS
>Deutero_Ambulac_Sakowv30021236m 121 121
MNGNDTIENPPFSPLASFTISTVMTIIIFVTVFGNLIVIIFFCIDSKIRKSTSNLYLLNLACADLLVGIFSLPLNTSWVLHDYWPHGEIVCKLWVVVDYVACFESCLSIILISLDRYLLVTQELRYVTRQTRRRAIILCAMSWFISIATYAPIILSWGAITGERNIDYSDECEIEMVANFTYSVVMAFVEFVIPFVVILVLNASVYIRIRKRSTKLVRSKSHTASPNDNDHKSKLPTRQAWSADSETEQGTSVSCQRESETNTVIKPHTNAKHLKAAKTLTILVSVFLLCWAPYNIYLILTTICESYYDNTTWEVVNYLLWCNSTLNPILYALTNLQFRHSFLKIFHCHRVGATIETMI
>Deutero_Ambulac_Sakowv30007855m 122 122
MENLTNTTSWPPAAATDIYMYIELALGIIGTVGNGLVIVVVLSTPQMKTLTNYFIINLAVADLMTSMLLICNRFLLKIGDFPVPGGVSGELYCRLYFSAQFFWFTINASSYNLVLVTMERYFAIVHPLSYDKYFSKRSTAVFIACTWCFVFVLQFFTVAFHGYDEEIGCHLSVYPNAASAMAIGVMYFVLSYFVPLNVMICAYYKIVSCLKLSASSLVSSNRGDDRAHTLLVARKRVIRMLLLVLLAYGICWTPDSLLFLCYNLGVEINLGATFVQIIVVLKFANSILNPFIYVFKYKQFRQSLLKGFCSYMPCVRNKIEDHSTIVNTVHTNVNN
>Deutero_Ambulac_Sakowv30007764m 123 123
MASVFNDIVLNITWKDDINGYFSNQSLNNTDIATDIASIWTPSVIQRVVTICVIMLLTIVGNSLIITVLSCTKGTRRSSRVNIFILNLAVGDLFVCFVTMATEILFVAFGEWVFGEVMCKLIVYGQIVTLASTTFILTVMSFDRFQAICRPLSFSGSLSRAKKMLIGAWIMAFIFALPQLFIFVLVEKSQDDGDVRYYCKSNGYTAEWQRKVYFTWMTCYILVIPASIVSYCYIRIVFVVCSQGKDSVVSSKRSFRGKHRTKVTDNFAKSRHVDMKKIERSKIKTIKMTLCIILAFVTCWSPYFIVTLQQIYGNAEDIPEVSFVIAETMALANSAINPILYGCFNLKIQRTVITMCCPGRIKYKNTLRSGFTTTEQSYMSEDGHSRRVNLRGSDVQELSAGYTPVRTSPAMGARGGFPKTKSVEHVDYRVSCM
>Deutero_Ambulac_Sakowv30027481m 124 124
MENTSYSTNTTDTTTTFNLTTQLLTTLYASTARAYHQQSTALENSTNATIEYDEEEGDTSSKLTLALLGLLFSVFIIVTIVANLLILVAFGTHEKLRHRPTNHFYASLAISDLAAGLLVHPLAAYDSLLDMYGWQLGKVCCIAWLSIDYFVYNASIYCMCAICLDRYLCIVHAVYYRNRRSTKIVRNMNIVAWVLGFIVSVPAMVLWDTLVGYSIIDYGTECFEEWMDNMPYVIANMVLTSILPFLIISLLYLRIYIAVREGSKSKAQQTYTVSENGKIVELSERGETRGPTITERAVGTYPIPIEETRSRENTDNHGEQSSTPEAESANVYTNNTTFNHIGGDNPVFVIDDHLDNIPSKNKYVNKDTILTNTGIDRRLSNNTVEKSTTNVNNGINDIAKLTVATVSPKYNVKSRVYSKRTRDRRAAKVLGLLVGFFLLSNMPLTIAMIWDSFCTSVCLPSTLLSIAYWLQYSNSIVNPFLYVYNDKEFRNAVVRVVMGTLCYCRL
>Deutero_Ambulac_Sakowv30027511m 125 125
MSDYDYSEYMYYSYYFLSYVYTYPNGSNVTEWTKITLPDEPQRLESIIMPVLFTVTFAVGMAGNILVIVTVLIGKQRMNTTNIFICNLAVADLLLSVFCTPFFMTLFLLPDWIFGEFMCKLTNFLFQCTMFASIFTMVVMSFDRFLAVVYPIRSMKCRTPTFALGAIIVIWTLSVAGSMPYWIVYKTVTVHWMGWHTHCVDDWPNQRPGYNASVLVFGYMLPFLFITVIYLLMLKRLWGTVAPSSSSHDNVKSKKKVTKMVIMVVVVFGVCWLPHHIITMWFNFDVNFPFSMFTYVLRLVAMFLSAFNSCINPIIYAFMSENFRKSFKKTLTCYRRSNHVGTSMASTNPTGPMKNNVTTFTDECFNDQVV
>Deutero_Ambulac_Sakowv30027482m 126 126
MESYGNDTVYDIFTLMVNSTDNRDTSVKADKIILSILWAIACVVGLIGNSLVIYVILRFSKMKTVTNTYILNLAIADELYLLGIPFSISHFVMETWPYGTAWCKILLTNDIINQFASIYFLTVMSIDRYIAVVHPVKSVNIRTPRIANAVSGCVWALVLILVSWFTAAVRSDYDERMGSYGCGPNWIFLFGNSTLDQEDWGLVFSYFTFMMGYIIPLLIICTAYILMLNRLRQVGAPGSKGKKTRKVTKLVTVVVGVFFICWSPYYILNVAMHYAVMHSKAAFYKWRIAYYFAQSLGYANSSANPILYAFLSDNFKKSFQKAFACATDLQIEMSVSHFRKPSNKRKHLRSQETDVTNSMNMKNCQTHAIMLSDSPTNGKLGKSDGDPEPVQL
>Deutero_Ambulac_Sakowv30007034m 127 127
MVCDTIACCQLQNSVNSTNIADVVLVDFIVIPWVRYFYIAAYLTVILPAIIGNILLIMSICRFKHMRTATNTYIVNLAVSDLLVVVLEYPATMLQFLSSNIITMDILNDALCRCIFFLNGFFGTISALTLLALSVERWCGVFYPIQTRMFRTASRARGVLFFIWTSAAVIGLGRLAMFGIVKDIQCTTLAGYKYRASFCLTNQSHRDGLFAHAYTACFFVLLYASTLCISTILYIQIAKFIWGRSSDVFVRSNIQNNSKKNVLKMIGVAVVTFVCCYSSYFYVYIYFVYFGLFERNGFSIVVIATWLTGLNSLVNPILYATFLRNQKECFHRLLCCCVYHRRHIPITRQDSESFLNRRRRSGTCFKQVNSSTYRPRSTTV
>Deutero_Ambulac_Sakowv30022967m 128 128
MNVTDVTYDYYEGDPPVRVETWLVPLIFGTICLIGIVGNALVIVVILKNKQMRTVTNYYILNLAISDVAYLTCAVPFSATSHVSEWVFGEFMCKFSFYAIQVTVQATCITLTAMSVDRYYAIVHPLKSLKTRTPKVAISAIAAIWLCSCLVSIPVAIYREVVYINWFGVRPFCYDVFPTLQWDFGWYVYTFIAVYALPVCIITICYSKMLCQLWSHVTPGEVSTHHTQSLRQKKKITKMVFMVTFLFFICWMPIHIQTIWTRVDPESYNATENIYYYHLFANCLSYANSCLNPFIYAFMGENFRKSFRGVMPRCLKKHSATVGTMNQAEGGIARSNIGSLSTSAPVQGNNTLETSART
>Deutero_Ambulac_Sakowv30022959m 129 129
DPPVRVETWLVPLIFGTICLIGIVGNALVIVVILKNKQMRTVTNYYILNLAISDVAYLTCAVPFSATSHVSEWVFGEFMCKFSFYAIQVTVQATCITLTAMSVDRYYAIVHPLKSLKTRTPKVAISAIAAIWLCSCMVAVPVAIYKKIVYFEWYGVRPFCFDVFPTLQWDFGWYVYTFIAVYALPICIITICYSKMLRQLWNQVTPGEESAHHTQSIKQKKKITKMVFMVTLLFFICWMPIHIQTIWTRVDTESYHATENVYYYHLFANCLSYANSCLNPFIYAFMGENFRKCFRKVFAKWFKKHSATVAAVGQGQGGVVGSNLGTSSMLAQKQGDGTLETSSRT
>Deutero_Ambulac_Sakowv30019153m 130 130
MANSSAIFDNNTTTTVSPVNFTSSYGWVEVCKIILSILGIVGNLLVIVVFTSVRRLRTTTNYFIISLACADFISSVTILPLPMPRHIPPNIAGELYCRVVYSTAFLWISFKASVFNLIAVTIERYFAIVMSTKHKKIFTKRNCLYFILIVWMCAATVESLAFYIFPYDYTLRTCVIWWPNENYRLAVGVLLYLASFLIPVIVLLIVYTRILVFLKKHAQAMLARNENNSPAFSLLKAREKVVKMLFVVVITFTVCWATNQTLFLAFNYGAPLDHYATYYQFFIILAFCNSCLNPMIYSFKNKQFRDGLQIVFCKKTTKILPGSSEQTQAHTVHTVDHSV
>Deutero_Ambulac_Sakowv30019151m 131 131
MVNITNPKKIIVYFTSGPITWIDICLVIIGITGLVGNSLVCIVFLSIKKLRTTTNYFIVSLSVADLISSLLFLVRTIKISIPGGVAGELYCRLFYSGALTWICVKASVFNLVAVTIERLCAIVYAIKHKVYFTKSRAIVLLTFVWICAFVLESFLFYMYAYKNGQCISGWPSDAFRKFVSVVNLTVSYIIPLFVILVAYTKVLIYLKTHAKSISRDNQSNTNTAYTLLRTRRKLVKLLLFVCVIFNICWMPIHFVFLAYNFDAPLD
>Deutero_Ambulac_Sakowv30019128m 132 132
MNATAIAQSTSSNFIVSWVEICKIIMSIVGVVGNSLVCLIFISVKRMRTITNCFIVSLAFTDLISSILILPFPVPIPVPSGVAGELYCRLVFSRAFLWISFKASVFNLVAVTVERYYAIVHPVIHIKVFTKKTCFVMVVMVWFCACAVESIAFYIFVYDKEGNACAIWWPSEEYRKAIAVLLYLASFLIPTIVLIFVYVKILSSLKHHAILLHQNHESEHSPSLSLLKTREKIIKMLFLVVVTFFICWAPNQTLFLAFNFGAPLDHFAVYYQFFILLAFCNSCMNPIIYSFKNKQFRDGLKLIFGKNSGQIQPEHIAPFHLRVHTVTPQGSSAPHAAFNTSGSNSLVP
>Deutero_Ambulac_Sakowv30010240m 133 133
MSTTWISAGNNNETDDIVESSIHGFGYTIVLWILLALALSINGVFMYVVVKVRSSKCRSHINFFLFNLAIADTLFVLIIVPLEAASVYAPDDVIEVNCIGSFMISVFQYTGMFTITAISIERYIAICLSLKVQRVGPMTRAKIFITAAWVCGIVFAVLIILAACVFTTGKVHYLMMMLFQTMPFLITLCTVSVLYFLIVRFLKKKQAEAFKIGGELRQFSRTKETQHVIRVLGVTTFLFFFCVFPDQVLYFLILLDGLGVVSLKYEDSFTITYYICRILLVLNSVINPIIYTSMSSKYRMAYKQAFAPCCRCKANSVCPESDGNN
>Deutero_Ambulac_Sakowv30010232m 134 134
MLATVFSTEISGVVMENDSLNDPTCQSMSVTANNAYSLSFLILICVGLMANCAFVFVIYKVKSMRTQHINYYLLNLAVADSSFLIILGFYDVYQLQYSDVHVVNLTCLATFVVCVPQFTAMFIITSISIERYFAICKPLQAKTTSSLTRAKKYIAGTWGLGLLFALCVLLLCLFNTTDYAIFVVMLVFQMAPFFITLVIVSVLYSLVARSLKKRSKEFGNSINTERHNSRMKETRRLVRTLILTTVIFFILVFPDQLIYFLIMLDQFDVIQITCHRAREMMYYFGHSLLLLNSTINPFIYTFVSSRYRNAFKEAFTFKSCQISIRDVSHIEGASSLDSNVIGRVNVYTQCSFTDFENK
>Deutero_Ambulac_Sakowv30008037m 135 135
MSASEANEYDYVYVSEYHNNTNITLNWTESFHESDDCIAHFYVPGYVDWTQIRAVHVVFVALYLIVMVLAICGNSMVIWTVWRHKSMHTATNYYITSLAVSDFFVSIFVLPFKLMECAMDASISPFRNSIALCSVMSYMQPIFVFASIWTLVSVSIDRYLAIMHPLKARSFGTKSRARKIIIAIWTIGCLLMAPFLYPSCLYFYTLESDYGSIYRIICTTQFHDFGTVFVKGWHIFLMLILYFVPLTVLCLTYGIMAARLLRMTKNDKMVHAKDFQRSKQSKSRRKLAKMVLVVVFAFIICWAAYFVCSMVTIFKPSVWESRNFIFALTLNHLFGFANSCINPFIYAIMSEKFREGFKHVAIVICTCRKRKSPTYFSRLVRRATFLSSGRSHSGEKGENTPPESSGAFSADTTDRLIKKKETNTLSQVRQRPTVKDVNHTVCVSTDIERPDVRTSSRLLLGDENLLDSRPHTHSCDSVNAKSDSSVCRLRKVYSTPL
>Deutero_Ambulac_Sakowv30041106m 136 136
MTLGAVSIDRYIAIVMPLKYTTIVTNMRACILLTGVWVTSFINASCPLMGWSRYIFLPPNCICVPDWKLDRSYAYFYISTSFMLPFSILIFCYYRIFQVARQQSKRVTSLEVSSEVPTPGPSRQVDNRNKAKPKQLNMRKEKKAAVTLFFVMGVFIICVTPYCIIYLWISYNPNNNLKLAFGIASMISFANSAANPLIYGILNRKFRHCFLDIFRCDFCPRSSLSTNATDLHSGVGVTASHVTRRQRLVPRDSGYVTTSTFTQTTSQLQNHSRRSSGIFSISVAATSSVLSSLG
>Deutero_Ambulac_Sakowv30003907m 137 137
MTTIAESFHYCDISIKPSMADYAVDNDTLFPCDNSYAYNYDGESVFLNSSLPIVHPVVKAIVCLVYSLNIIICGIGTTVLIFILLSFRDMRTAPNMLIANLAASDFLVAVFSTPFNAIYYMKQSWPFNKNVCIATAYVKCVSLFVSTNSLVLIAIDRYFNIVSSRIRQSRKRCLIAKVATISNWVISIVIVTPIVMFTDVIPFYDRDRVSYFCGEFWLYKKIIWLKVYDMLIVFGEFIVPIAIMCFCYIRIGNNMSNSRHPSRRNKSRMRTVRLFVIIVIIFVCCWLPYYAYTVFRDFFPLIYNEYVHSITIFYVVEAIAVSNSMANTIVYVGMNKNMLRKIRKLPSELRMLNCFPRRNVLTNHVPAHRTIDIAL
>Deutero_Ambulac_Sakowv30020212m 138 138
MDALISDWFPSALSSSTNETDDLKDAIIAKLLEYECIADVFNETGSLIFYIYDETYLYDYYNIFLTRILPATIICPLGIILNCLFLFVIQRIHYMRTLTNFYLCNLAVVDIMFLTLYFLIQVVEPIAEDVIGDMSYLGPVGCPIVNILLDLCLIVSEFNITLFTIERFIAICHPLKAQRLSSKSRTFKLIAFIWVLGAAFCAPLLYFYVEWRTICIVWTGMNETESLPPSTSNCWRGYENTAQAAVYTMTPVVIFITVFITITVLDILTAVGLRKSAKMCTANFAPAVLKLRHKRERSVVVMLVVTATVYFLCLFPYHLELIFTFYNYLQEDYDKWIITGDVWGEFVRWLPMVNSTINPIVYGLIGKQYRQAFKRALCFCGQDRRTRFFSENRRDTFSTSIRSSRRSRAESQNRAEDVQMVPIDSAEGRDTRTKENVSSGRDIQIKIQETESGVNNNTKITSGQDSVTFVINALEVGQIKSKNTGDGFLRELDNIYF
>Deutero_Ambulac_Sakowv30007331m 139 139
MSDVSEYYNHSNSYSYPRFDIIIPSVYGIITLAGGMGNGMVLMVLLRNIRSHSIPDVYISNLAIADLLTVLTLPLFSYTYATGSWIFGLEMCKIMYGLDSMYQFTGIMILTVMSIDRYVAIASPVRSKRYRTACKARCISVCVWFASFLCSSPLWFYATLYVEPSGVLTCQIMWPNPQKNAFVFLIFGFVAGFLVPLIAIFFSYLALLMTYSKHRTWRKGITGQRMASMRRGSRRIAILIITIVIGFVVCWLPFYVLNFITIYLPDTDKGSGSLDYTLLVAYVVSVCLCYFNSCLNPVIYSFVGSSFRTRLSKAVHCRLPRQKETCFTRSQQSYRSTHVRIVSTRNSRSTNSSVVLSYR
>Deutero_Ambulac_Sakowv30028144m 140 140
QVTVQATCSTLAIMTLDRYCVISKPLKARARRTKKAVVLAIAISWIASFLMHIPIAVYTEVMIDPYYLTPVCVSSLIFKPFLSKMYDVYSVLVMFVIPVTVIIASTASIVHMVCCMQLPSMLRKSRTTNQRITHKCGKQTTRRVVTIENEFPTEKKLHITAMVVIVAVLFIVCWCPVHAIALYYSFVTHESYNPVVSMNLSVVALCLSYINSCVNPVVYAFVGKKYRKYLLAIFPCRSKPPPRDYQMSTVAVGSRSSVKTL
>Deutero_Ambulac_Sakowv30001551m 141 141
MQNVTNYFIANLAASDFIMCIFCIPWTVVNSLMDNWIFGDVMCRLVPTIQAMSVFVSITSHVVIASDRYCMITYPLKPRLTRALCFVIIALSWTSATALAIPITYFTKEYDLRVYGYHIVCYEMWPSEVPKKLYEIGLLLLGYLIPLVVIIILYGRISYVITSRVLPGVFTEAQERRDLKKKQKTNRLLLAVVMTFTICWFPMYMIRIITEINPKVFSGEYHDLVFFICHWFAMSSTVYNPFVYAWLHEKYRRRLKLAFMATCFRRSVNYRQHSKEGAATTHPQSRDYVAISPKSTRFISLQISK
>Deutero_Ambulac_Sakowv30001580m 142 142
MNASDSSDTWYQHADIHNGSNWTNEEIDNYKSSDCGGLFVFHAELSVLAFISVPVVFGNMLVILAVYQNHSLRTIPNYFLVSLAFADLMIGCTSTPLCALIYGIGLVTNKWACIVVCILASNPLGVSLMHLLVIGIDRYIAILHPLHYHQWVTVPRVKIAIAILWTYSVLTLVPFFLLNDNPAKSCHERIIPLIRGSGMYISLISFAVQFIIMVTMYVRIFSTARHHLRRIYPNSEETQQQLSIKKEIKAAIMPCIVLGVLFICWVPHIVASCLTKYELCLTPSRFVAYVFILINSGSNPFIYARHNTEFRQAYRKIFLKMKAKLCK
>Deutero_Ambulac_Sakowv30001582m 143 143
MHYLQTLSSMSVHKKMNAMETSYSWNHAIHNGSRQMVDELTNTLDCYGLLFYIQFGVMVFLSIPVVFGNILVILAVYQNHNLRTIPNCFIVSLAIADTLVGVSGTPMKALLYGLGGVTEKWTCVVICIFAFNPIGASLIHLMAIGIDRYIAILHPLHYHQWITMSRVKVVIAILLTYCLVAFVPTLILNDSTHNNCYELIRPLMREPGMYVFVLGFAIPFITMVIMYLRIFSTARHHLRRIYPNLEETQQQHYMKRELKAAITPCLVLGVLFICWIPQFIDAAMNRYELCSAAERFIADVFILINSGANPLIYALLNKEFRQNFRKSIFKMKGKLCK
>Deutero_Ambulac_Sakowv30001576m 144 144
MTESEVDANEQIFWMYTAFNVSNITETYSNPFDELRAGKDLVRQLAWLIGVLYAAVFMVGTLGNALIVITVACNKSMQNVTNYFIANLAASDFIMCIFCIPWTVVNSLMDNWIFGDVMCRLVPTIQAISVFVSITSHVVIASDRYCMITYPLKPRLTRAICFVIIALSWTSATALAIPITYFTKEYDLRVYGYHIVCYEMWPSEVPKKVYEIILILLGYLIPLTVIITLYGRISYVITSRVLPGVFTEAQERQDLKKKQKTNRLLIAVVMTFTICWFPMYMIRIITEINPKVFSGEYHDLVFFICHWFAMSSTVYNPFVYAWLHEKYRRRLKSAFVAKCFRRSSIYRQHSKEGVATTHLQTRDYVTNSPKSTRFSSMRSLKGVDTV
>Deutero_Ambulac_Sakowv30001585m 145 145
MMSVRRIFKALDYQKDNGSNITATEADRYGILDCIDFSKYIYIELGVLAIFSIPIILGNALVILAVHQNHSLRTPPNYFIVSLAFTDLLVGVTAAPMKALFYGFGGVTEKFACVIVCRLVFNPLAISLIHQLAIGIDRYIAILHPLRYHQWITMLRVKVAIGFIWIYCLVAAVPFLISNDNHLKYCFELTLYITSGPGFFASVLPFSFIFLIMFAMYMRIFLTARHQLRRIYPGSQHNSIKRKLKAAITPCVVLGVLFFCWLPNLVAMIISRNNICAMLERVVGDIFVVANSGVNPIIYARRNRAFRTSFKQTFQKLKLNAINCAN
>Deutero_Ambulac_Sakowv30001517m 146 146
MTNTEQANLSCNNYIEDANITNIFTVQLVVETIALGVLNLMVICGNILVILAVGISRKLRSVTNHFIVSLAMADLLLGVSVLPFSATLELLSFWVFGKTWCVIWLAVDVLICTASILNLCAISLDRYIAITRPMSYCHIMSKCRAKTLIAAVWIVAFLISFPPLVGWNERNKDDLTGLAIPMGNDFNHTHWNTSTFLHEFGFGNNTNFYNTSPFAVYVDSVPPSSIVEFLTESDESKNDSCSSVSVIGMFHTYNRKQCTLTSEPSYIVYSALGSFFIPMCIMLFLYWRIYREATEAMKSNKRGYKLTRGNAAVSNLDEALRSSLVLRIHRGNSSRSKDYLHRCMYNGYAYRSAVTGTNRKKRDRLRCFIGQQTRNGRLQRESERSGRKSSTKITEHLKKLHKETRAAKTLAIIVGVFILCWMPFFTVYLIGAFCPNCTPTVVFKIFFWAGYCNSAINPFIYARFSKDFRHAFKYILGCCSKGMLGKSSMVSVSRCSNTGRDSVIMTTIDHPIFRRRSSSRSSHEAQNVIVHTGINV
>Deutero_Ambulac_Sakowv30001574m 147 147
MNVTKTFTAWHPENFVNNGSNWTNDERDKYSTLDCDSLMTLFYTELGVLAFLGIPVVIGNTLVILAVYQNHNLRTPPNYFIVSLAFADLMIGVTMAAQNVLLHGQGVITHKWACVVISVIAYNPIGASLSHLLAIGIDRYIAILHPLRYHQLITVSRVKVVIVIIWVYCFVTIAPIWFMTDSKANSCYELMIPIIRGPGIFITIVAFVVPLIIMVAIYARIFVIARHHLRRINPQSEDTQQQHYMKREVKAAITPCVVIGVMLFCWVPQFIVVVMDRYEVCANPQRFVSNLFMLINSGANPLIYARHNTEFRQAFRKSIQKIKASLC
>Deutero_Ambulac_Sakowv30001583m 148 148
ECRKEMPTSAIHIVAVQLIQGPTYSREHKIVPVVQHRQTEDGISKMNHSQILPTSSTAYNSSTDANAGYDYDGLMAHAVIPIYSTVFTVGLCGNVLVACVMMKYIKLKTVPNVFIFSLALADLLSMMGIPLMAYALVSPNWQLGGAVCKILLSVDGLNQFTGIYILTTMTLDRYLAIVHPMTTTNIRTPTKAKWITLLVWLFSLLIVLPLFIYSDVVEISENQNVCTVILPGNFNKQHFIFYTFILGFVVPLTVIVISYALIMSDLSLSNKNILSTMQNASKKVIKMVILYVSLFVICWLPFYVIQFVNGFFMVKRDQPPKSFAVLHFLSVCLSYANCAMNPFIHTIIGESFRTHFKRMLRDVREPCATGYTGRGTYSSALGTSRGARHGENKYRNKDTLCTCDTSL
>Deutero_Ambulac_Sakowv30001588m 149 149
MTAMDKSDLWNHHISVHNGSNQTIEKLASTLDCDGLLILFYTELAVLAFLSIPVVFGNVLVILAVYQNLNLRTILNYFIVRLAFADLLIGVTAAPLNALMHGMGFVRDKWTCVVVCMLAFNPVGASMMHLLAIGIDKYIAILYPLYYHQWITLRRVKVVIAILWMYCFVTLVPTLFSKYSTYINCYELIRPLMRGPRIYITATAFTIPFIAMVTMYLRIFSTARHHLRRINPHSEKIEQQHYMKRELKAAITPCLVLGVLFICWVPQFIETAMNRYELSLCVTAERFIANVFILINSAATYLCTTFAKYSEKTLLK
>Deutero_Ambulac_Sakowv30034290m 150 150
MNTTAPDNTTEETNSSLSLGPAWTYVQTTETVIAVVGILSNLMVIIVMLGTPSLRSHLTSRLTASLAVADLLASAFLVPRTLRGFFAVPSGIAGEIYCRTVRAMILWVSFVASTYTLVAIALERYFAIVHPLQYNRYKGKMSALPVIVCVWLLAFTVQSFNVYNNSYDPERENCRYQWPFDDWYQTFVGVGLFFATYFVPGAILLVAFVRILLALRESERKVVQGAAAHGNATPGRIRTRKKIIKMFIVVCLSFLLCWGPNQFLFLILNIEPDTDVSDVIYNFTRILAGLNSCLNPFIYTVWNKSFRNGIVVIFCRSKFKVGTLDFSQGGPSHTNTTAGQPENHK
>Deutero_Ambulac_Sakowv30031125m 151 151
MPLVYDELYYNNCTSNALLYNESRDKCELSITICGIGNTTMLILVITFGSIGFLGNAAFIFVVGRVESMRTLPNYYIINLAVADVLCLISFLLQPLVYPFSFADTDTFVFLRSFMMDTGTFTSILTVAMISVDRYNALCRPMQPSGDHYKVRVLAMITITWIVGLLLGLCEYLVVTVLYGRIAATVIISIFACVTVFFLLFVILLYSLIAKEFAVKCLQRASEGVAHAPARLREERQVLGICLIIVVVFFVCIAPSVYILLISTITFFYPDVAFNSEFDYCMITLSPVMMIINFALNPFVYNLPSGNHRIAFRLAFSRRLAQQYAQCQYAAHRSRSSTKNVEISGGSIVHVDPQLGIQMNILTSL
>Deutero_Ambulac_Sakowv30008563m 152 152
MPLRSMAIRTTKKTMILIAIIWLGSLLLHIPIPIYTGVETDGDQHFCIRVFPNANADTVYLIYSLISTYLLPLAIVAVCSGLILRALWCQQEHSQLHKNKDEERVRRQKWRVTKMVFTVAGVFAICWAPIQMLNLWWLLDDNFPETAATHYFRYFCLCLSYSNSTMNPFVYALSGRKYRRYLRRLFRKKRQAKFSRGSITTTTTCNTTLTTSIKFHGENGRGDKPCIL
>Deutero_Ambulac_Sakowv30008564m 153 153
MSPFDIWEKFLRDHDLPESFIANLRENCTDIVRNESVCEQILHLLDIIYGPCGDFPKFIFPDFPTSFTVTVTILYVIVFIVAVLGNSAVVIILVKFRRMRTVTNIYLLSLACSDLALAVFCLPFDALYSLTTNWPFGEAMCKISRFVQTSSVAINVLTLTAIAADRHIAIVYPIKAIRLRTNRRAVVLLTVIWFVSALIMSPLLFVYGTRQICESNTVDNMHTTCQEMWSTNATIHNTFEETFQTTGTLVYSAVLLVLLWVVPLLIIGVVYVRIAHCLWTRQHIGDGPDRDVKADQSLKQKKKLVKMLLIIWLLFAACWGPQFLFNAVRDFTYNFHNLGDSGWTYITFTVLRLVAYSNCCCNPIIYHRMSDTFKKHMRAVVGCCKCCRGSEVTDASISVSQH
>Deutero_Ambulac_Sakowv30014684m 154 154
MCDIWTAVDVLCCTASILNLCAISFDRYLAISRPLEYPSLLTKRRAVTLICLAWIVAIAISIAPFFGWQDLSNDISRSPPQCELTSGKGYVVYSALGSFYIPMIIMVILYTRIFVLAMRHTRHIRRGRKRLNNGCASNGDSTLLRIHRGKTEYSDEESVSGVSYNEQYQTVRKKHKHHRRQYHPWIGKGRKFAKKMPLPKFGREQRAARTIGIVVGIFIMCWLPFFLIYLICGTYNGCDVPPLLFGVVFWLGYCNSFLNPIIYACSSREFVRAFRKLLHMRRVRQWQNSAMYNGSVAHDRTCSMKYSPRHHNIIQVKIEHNEYVHNDDPCPAYDAADDGSGTPSSESTKPCETITYAETNHTVEQRSEECARKGCDCECENSPTLRSALHRPTDDCVDIERIIPDGSSSPDKDLSLPPLDDKSMVVVWERRSDFINQEPISNCGNYTTLDESTADIRNIYIQDFWL
>Deutero_Ambulac_Sakowv30000779m 155 155
MDCSALANLQQLVLLGILSESDIDPALIRLNCSNLTDTSLGDYSADEIIETFRQGLYTHGSPSTLALIVLYVVSFTLGCIGNILVIIAWFRNKHIRTIINCFLVNLAVCDLAVVLVCMPITLGNIVYQEWIYGEVLCKLTPCVQGMSVSSSVFILTAVSLNRFYAIHSPLKAKVLFTRNRVRILIVIIWIISLILMIPILIVNRLVTEVFFGVVPVTWCQEEWRSMRMKHAYNMCLFLVQFALPMLFMFAAYAMIVRALVFRSSELGKDANPDKQLKAQNRSRSKVVRLLMAVVLLFAVSWFPYHVATIWTDYHPVNEAIKMFPFVQWLGLCSSSLNPICYCFLSKTYRKTFKASLQCKWKRKNDAGVYRNWGTSYAFSLGATSVRPRRGKPSSHNELQGATYAQIVTNGNYMNDTSQIAEQSVRHESQTEVSLTKETEL
>Deutero_Ambulac_Sakowv30000780m 156 156
MGCNNSANVEQLLLDIVLDPEIDQVLSYGCNNTERNGTDLDKFSLDYSADEIVQLFRQGMYTHRSPSTIALILLYSVAFTLGSIGNTLVIVAWIRNKHIRTIINCFLVNLAVCDLIVVLVCMPITLGNVIYQEWIYGEVLCKLTPCVQGMSVSSSVFILTAVSLNRFYAIHSPLKAKVLYTRRRVRILIIIIWIISLILMIPILIVNRLVTQEFFGVVKVTSCQEEWGSMYLKHAYNMSLFLIQFALPMLFMFVAYAMIFKALTNNSVELGKSANPDKQLEARNKSRSKVIKLLIIVVLLFAISWFPYHVATIWTDYHPVDEAMKLFPFVQWLGLCSSSLNPICYCFLSHTYRKSFKASLHCRCKTQRNVSNGGKRSKRKRLKKRGTVSLVFSNEPDKTQTNIFAERNVENYRKGEKKPKTKDSFVMEIRL
>Deutero_Ambulac_Sakowv30000777m 157 157
MYTRGDTMDCSSLETLQFVLAGMMPESDLIDPKLLSLNCSNNTTTNDTDAVFLDYSVDEIIDTFRQGMYTHRSPTTIALIILYLTAFVLGCVGNTLVIIAWFRNKHIRTIINCFLVNLAVCDLAVVLVCMPITLGNIVYQEWIYGEVLCKLTPCVQGMSVSSSVLILTAVSLNRFYAIHSPLKAKVLYTRRRVRILIIIIWIISLILMIPILIVNRLVTQEFFGVVKVTSCQEEWGSMYLKHAYNMSLFLIQFALPMLFMFVAYVMIFRALISTSAELGKNANPDKEAQYKSRRKVVRLLIVVVLLFAISWFPYHVATIWADYHPVGEVMKVFPFVQWLGLCSSSLNPICYCFLSKTYRKTFKASLQCQRQRRSSLKSGLAEQHGIAAFAFSLGEGSRRSRSRKRGTVSLVSPYDEDKHRKRYATMFTNGNYINNQREAVQFSKGEKSPGELMIRETVL
>Deutero_Ambulac_Sakowv30034600m 158 158
MIVTAAVGNCIVMWIVLAHRRMRTVTNYFIVNLALADALNAIFNISFTFSYVLRNDWYFGNAYCKIVRFISPLTVASSIFTLMAISIDRYIAIVHPMRPRMSKVLAKTIIAVVWITSAAIALPWLIFTNIDFSACPPPAITDTPIHVRRVCATIWPDQENYGDWYFWYSFSYMVATYFLPLIAQGVSYSIVGFKLWGSQAPGEISNRHREQLNAKRKVVKMMILVVVIFAICWLPVHIYFLLGRSYSDVLYSHPNAREIYMAVFWLGMSNSMYNPFIYCWLNDSFRTGFKQSFPFAS
>Deutero_Ambulac_Sakowv30034610m 159 159
MRHSQTKLAEVDRYFNETKHVLVLQKAKPAETWPIIETFIWTLLFGAMIITAAVGNCIVMWIVLAHRRMRTVTNYFIVNLALADALNAIFNISFTFSYVLRNDWYFGNAYCKIVRFISPLTVASSIFTLMAISIDRYIAIVHPMRPRMSKVLTKTIIAVVWIASAAIALPWFIFTNIEFSACPPPVITDTPIHVRRVCATIWPDQENYGDWYFCFSFMVTTYFLPLIAQGVSYSIIGIKLWGSQAPGEISNRHREQLNAKRKVAKMMILVVVIFAICWLPVHIYFLLGRSYSDVLYSHPNAREIYMAVFWLGMSNSMYNPFIYCWLNDRQVVTQTYLFW
>Deutero_Ambulac_Sakowv30034611m 160 160
MELSSSYIASLNFTLNFTLTPSVEYDYEYNWNETCQDFQQPIIETFIWTLLFGAIIVTAAVGNYIVMWIVLAHPRMRTVTNYFIVNLALADALNAIFNITFTFSYVLRNDWYFGNAYCKIVRFISPLTVASSIFTLMAISIDRYIAIVHPMRPRMSKVLAKTIIAVAWIASAVIALPWLIFTNIDFSACPPPAITDTPIHVRRVCATIWPDQEYYGDWYFWYSFSFMVVTYFLPLIAQGVSYSIIGIKLWGSQAPGETSNRHREQLKAKRKVVKMMILVVVIFAICWLPVHIYFLLGRSYSDVLYSHYNAREIYMAVFWLGMSNSMYNPFIYCWLNDTFRRGFRKALRWLPCFKLAQDERVDSQRPTTLSGTYSTSQGMTLVRNGSDMKTTVDESMLENTL
>Deutero_Ambulac_Sakowv30034608m 161 161
MALSFSFIASLNFTLNSTLTPSVEYDYEYNWNETCQDFRQPIIETFIWTLLFGAMIVTAAVGNCIVMWIVLAHRRMRTVTNYFIVNLALADALNAIFNISFTFSYVLRNDWYFGNAYCKIVRFISPLTVASSIFTLMAISIDRYIAIVHPMRPRMSNVLAKTIIAVVWIASAAIALPWLIFTNIDFSACPPLAITDTPIHVRRVCATIWPDQENYGAWYFWYSFSFMVATYFLPLIAQGVSYSIIGIKLWGSQAPGEISNRHREQLNAKRKVVKMMILVVVIFAICWLPVHVYFLLGRSYSDVLYSHPNAREIYMVVFWLGMSNSMYNPFIYCWLNDRFRRGFRKALRWLPCFKWAQDERVDSQRPTTLSGTYSTSQGMKLMRNGSDMKTTVDESMLENTL
>Deutero_Ambulac_Sakowv30027582m 162 162
MPCRVDTVFADSTVEIGNGTDANFSNANYTDNVSYMSALCYIDQQTQFILYITVSTLGIVGNAAFMFVVFRVPALHTPTNWYLVNLAVADFLYSILIWSVFICVGSDAASCNFIANEAFQCTFGILIDVSLLASLTTVVLICIERYLAIKSPLKSNTLRFLPGVAFMVLTISSMVCVTTLYSLAAYQLWRAAVAMNSARHSNHDDQHIIRVCIATAVILFVCVVPRVVGLLAELMEINGREMFANECTDCLHNISGCLLLLNSAVNPYVYNIASRRYRLAFKEAFTRNGLPVRKRSLASEFVSSNRSRNRRSLMSCSTSLSRIPGQSPQYKMKMLHRT
>Deutero_Ambulac_Sakowv30006283m 163 163
MKNNTDSEMDISSILTFSVGIPLASFAVVANVVTCVIISSRKYLRTPTNIFILNMCIFDCVLAAVFTPARFRASYVTDSVTAENVCKTFAFVPIFCIVGSIFTLTTISYERLRYTVYPFDKKMTMTTASKVVIAIWIAALGISVPRIYVYTYDEVMTITENRTLNRGMYCKATTAAMLFPVVYASVLCVTGFLMPLIIIIVNYCRIIRALRVNRRRVSDQTSKQHAAKDKRTSIISLVGHKSEAVEKMLITVTVMFVFLYTPFFVFTIFEDVLGWCGQDTQSDLMVTFKDFLALLSTVYNPPIYYWGNSNFRRGYKEVLGTNRYRCKCIICCYCCCCCCIKLKRGPKDRTPIHKINIIHGQNRARVGFNIPGEVHPEKLRTPRLGLDLDNHEQRTHVTEAEPTDVHHVTCTINRDEQMIQSVVRTIEHSSVADTNDKLDQELLKLIRAGDLQAYLEKRNRTDTVLGQALCRQRKNSHDTMANVEDNVCGDSHNFDKQNSSACP
>Deutero_Ambulac_Sakowv30003149m 164 164
MDNTTYISNEEADLFPNEAAKIVSIVTLAVIIFLTVVGNLLVIFSVIVFARLQTVTNYFVTSLAVADFLVGAVVLPFSTAYIYIQEWFYGVTWCNLWVSIDVCVCTASVLNLFAIAVDRYIAITSPFQYHIRMSPRNAAVAIAFVWVASVMMSVFPIMSGLNTTDYNIQNIDTPNACGFETNPYYTVIVGILAFWIPLIGMCLVYLSLFRTARTQARRIAAMDKAVAANNPNGTQAKRERKAAKTLGIIMGCFLVCWGPYIVYWTLSDVCKINVSYDGLNAMTWMGYLNSTLNPLIYAFFNKEFRRAFQKLLSCGKCQQLPSKWKDTVLHEPTQLSNAGVPMHIPVSDL
>Deutero_Ambulac_Sakowv30003150m 165 165
MNNISDARDYMDTRKELPGTVLFRNISWLLILLYAVVFVIGSVGNLLLVCTVMCCSGLRNVTNFFIANLAASDFFMCIFCIPWTLAHSLMKTWVFGESMCRFVPLVQASSVYVSVISHVVIAIDRYIAVIYPLKPRLTRYSGTAVIVASWIIACCLASPVAVYTHLFDLRDFDLGIACFELWPNRERRIAYSITLILVQYIVPLIIVSVCYAKMSINLNRRVAPGVVTDEQMYRDTRRKQRTNRLLLAVVASFAFSWFPFNVFMVLTDTDIDAINHVYANIVFAFCHIIALSSTCYNPFIYAWLHPNFRKKLKSMLSCWRWRHTGNDNQTGRANRGYRTHNHSLEPKMAVISGNDGMSQRVVSQEQRVRTRSALESDTDTTYENNPSHYLHHTERTADVRV
>Deutero_Ambulac_Sakowv30040207m 166 166
MNLTYILTKNVVSVDPNSLVTPDRNYGPLGTVVVSAILVAIIAVTLFMNSLIILAFCTSRHVRKINNYFFFSLALTDILMAVLVMPWMATEQLLGTWMFGKELCLVWLCADYFLSSASVFNMTFICIDRYLNIVHPLSYPASRTPKRIIAMIVAAWVLGLLAELPATLLWEPIGQKSVINYTHTCDVEWVDNVYYNVLSTTLTIFVPFIVMTVLYSRMYCAVERSLRWIRKHSVAGFESSESINQSSQINHHIDDGMPSVYNDSTSSHQNTRKWSLARVSLQKPDSHTKRRGNKKHRVLKDKKTATTLGILLGFFAFSWLPWQVVSITDAACGYYCVPTLLYDICLWLQYSNSMVNPFLYIFRDDSFRIAVYGILTKCSFTSGR
>Deutero_Ambulac_Sakowv30040208m 167 167
MMANFSVDLEYGLETPERNYTTGTMIIVILILTLIIITTVSMNLLIIAAFATTKNVRKHTNYFYASLAGTDIAIGLIVMPFMATESLLGYWKFGKWPCLFWLSMDYFTSSTSVFNMTAICIDRYMAIRLPMRYRPMRTHKLIVGMIVTAWIAGFLAEVPATLLWEPITGESIIDYNDTCDVEWVDNVPYTLTSTFVTIVFPFAIMLILYSQIYFIIRKRAKKLGRFRPRKSSSANSNNSSGGSRYLGDYVTSSGDVSAARAAILPDIGKSSFGSSRNTIKTVRYNRVARDKKAATTLGILLGFFFFSWIPWQIISIVNASCGDYCTPVVVYDIALWLQYSNSMVNPFLYILRDTSFKVAVYRIFFKCFCRCRKK
>Deutero_Ambulac_Sakowv30040206m 168 168
MNLTFILSTNVVSVDPNSLVTPDRDYGRLGTIVVSTILVAIMAVTLFMNSLIILAFCTSRHVRKINNYFFFSLALTDILMAVLVMPWMATEQLLGTWMFGKELCLVWLCADYFLSSASVFNMTFICIDRYLNIVHPLSYPASRTPKRIIAMIVAAWVLGLLAELPATLLWEPIGQKSVINYTHTCDVEWVANVYYTVLSTVLTVFVPFIVMTVLYSRLYCAIRRSLRWIRKHSFAGFESSESINQYTQVNHHNGDGIPLECADSLHSHHSTSGWSLARLLLQNPDSHTKRRGNKKHRVLKDKKTAKTLGILLGFFAFSWLPWQVVSITDAACGYYCVPTLLYDICLWLQYSNSMINPFLYIFRDDSFRIAVYGILTKCSFTSGR
>Deutero_Ambulac_Sakowv30004816m 169 169
MADFNATNITNITTEASTIIASTSSTSKTEVTMKVIISVIGTLGIVGNLIVCFVILKDRFLRTLTNIFIFNQSLIDLTSSILLLVLNLGPTKKTVVVPMGVAGDILCKIWLSRYFMWASFNVSTFNLVALTLERYVAIVYPVVHHNRFTATKARRICVIVWIMGLVYQSYWAKANYNRNDGSCGVEYPEGAMQKALGMMAFIVEYFFPLAIMSFGYMRMFLVLKRRTTKIRSAATTSGNGSSTQEENPSFVKARNNVIKMLCIVSLTYALCWAPNQIMYIEYNMLGVHHTEVVRDTTVVIAFLNMCVNPMIYALKYRQFQEAIKKLICRQYGNNVENSGLSNSSRNTTNHQGTVSTKFITSQRISEDGNTSGVGKTQHGAPTGSDKI
>Deutero_Ambulac_Sakowv30043259m 170 170
MSSQEEEFRPVWITVVEASILMLIIVVGLSANVLLLATVLRNRRLQTIANIFIVNLSIADTCLLTSCILTLSCVVCNRWIFGELFCQIYAGIIQHFLVADTYSLVAIAVSRYFLICREVKFHSLYTSRNAILISLSPWLLAFIISLPPVLGWGKFAYEPKLYTCMIDRTSSTSYAIFAACVLFIIPITVISFCYYRIFKTVRASTRAIAPSILNSSHVCEARQKNDITLTKNIFLIICIFFVVTLPFSLVLAIDVQNTFPRHAHLIPSNLMLSNSAINPFLFGRQFREAYMDSLMVLRGKISLIFEGCSYSKNGTIVRISTLSANESTLRVSTTKMV
>Deutero_Ambulac_Sakowv30035629m 171 171
MEATQEYTTSVGTEDVEVDPLQTKEFWIKVYALDTPKEFVLIFGIIFVLMILCGNVWVIIAVVRQPKLRESATNIFIVSLSVSDILVGLVTVPQHVAVWGYFSSLHNVVLCKIVGYLQSCSLCGTTLSLICIGADRYRAIVQPLRPRVTVEHAFIGCGIVWAISLLYSIGPLIFMGLNPKYSSPGNNTAIEYKCGVLYDQIDLETYIRLIDLIVFYLIPLVVLVILYSIMITTLWFGKSPTNSTTRSKKKALKMLSFVVVQFMVTWAPYHCLQMYYKYSSDIPPIPLLYSTVPLNITFFIFCCNSWINPILYAYFNENFRKEFVRLFPSFNTSTQVVPSAGTSQRSNTHNSTKPNTLVSNVTSTPSNT
>Deutero_Ambulac_Sakowv30035587m 172 172
MTEADNMSTTLAPIIDPLQTAEFWELVYALDTPKEVVLIFGILFVILILGGNIWVIVAVIRQPKLRHSATNMFIVSLSLSDILVGLVTVPQHVALWGYFSHLHNDALCKLVAYLQSCSLCATTLSLICIGADRYRAIVQPLRPRMTLQNAMVGCGIVWGVGLIYSIGVFFVVGLNPKLKGSGNDTYIEHTCGVLYEKVEIDAWIRLSDFIIFYIIPLIVLFVLYSVMITTLWFGKSPSNSSNRNKKRAIKMLGFVVLQFAITWAPYHVLQLYYQYVPSLPSKPLIYSTVPVNTVFFIFCCNSWVNPVLYAYFNENFRKEFVRIFPCFYKNARVGPDTTAMSQTSKVDNMSTTRANTQISTISTAT
>Deutero_Ambulac_Sakowv30035584m 173 173
MEVNESIFDFEYSFDYYAFLEEVYAFDTPPEVTVSLGVLFMFLIIAGNLWVIIAVFRQPKLRNTATNIFIVSLSVSDLLIAVVVVPFHIGAFAYGMETSNKAVCNITAYLHWAAQCGTTFSLLCIGVDRYRAIVQPLRPKLTLQHAAIGCILVWVCALGYSCGKFATVGIVSENNTIYIEKGNETIIAHSMYHFCYVTDFEIDKILRVCDFLVMYVIPLAIITTLYSIMVYTLWFSKAPTNSGNRNKRKAVKMLSFVVLQFAITWLPSNVLQLYYAWTVDFPMEPFLWSIAPSNLCVFIILCNSWINPILYAYFNESFRKEFRKLFPCFYKCKRSKVSAEDSSMTGYDATNTARAGGRTRVSMINSTVA
>Deutero_Ambulac_Sakowv30035582m 174 174
MSLTRWKYSLIYQSYDYLSIFIYFLFDRYNMSVNDSNFDFEYSFDYYAFLEEVYAFDTPPEVTVSLGVLFMFLIIAGNLWVIIAVFRQPKLRKTATNIFIVSLSVSDLLLAVVFVPFHIGAFAYGMETSNKAVCNITAYLHWAAQCGTTFSLLCIGVDRFRAIVQPLRPKLTLQHAAIGCVLVWVCALGYSCGKFATVGIVSRNDTIYIEQGNDTITAHSMYHFCYVTDFEVDKILRIFDFLVMYAIPLVILATLYSIMVFTLWFSKAPTNSGNRSKRKAIKMLSFVVLQFAITWLPINVIQMYYAWTVDFPLNPFLWSIVPSNLCVFILMCNSWINPILYAYFNESFRKEFRKLFPCFYKCKGSKVSAEGSSMTGDDANSTTRAGGRTGVSMISSTVT
>Deutero_Ambulac_Sakowv30035599m 175 175
MRCSLHDSRLASMDKTSLIFITVVSVFVLLSVCSNMLVILVMYKCRNTKSVTNIFIVNIAISDVILAAIVLPQQIHDISHTNDFYEGQIACKLVHFLPVFCVSISTYSLVILSHERYLAIVQVLKLKSIENLKRTRKNVCILWIVSMVIASPEIYEYTSVHRLTLNETHVTMCGSYNAPRWFQISNAVMLISVVYVIPLITMVINYCRIVVYMMQKRGNGSHVIGNQVNCAINRNKIRVMEMLIVVTFMFALAWAPFFVLLASTVRYHSSNFILP
>Deutero_Ambulac_Sakowv30035244m 176 176
MSTYITRYNFTAMEDASNVANMTSNYSDYDYIDGNDGALNDIYDEMRDAIRVPMTILWITILLVGLLGNVAFMYVAIKVRWMRTVTNLYLMNLSLADVAYLCGNLPIEVMSLYGVNLENQFAVCFLTTLLTYLCQYVGMFSITIISIERYYAICCPLTAKKLSSKSRSRNLIIIAWIVAALLSSVFFASCILENIPFTISIFLMVIQTVPFVASMVIVLLLYLIIGRQIANSTQREAVPCKGSRARKERRQVINLLIVTAIIFFLSVCPYQGFLIYYLCAAYRLVPAFQHYPSESVLRDMYIMNSFFITLMYFNSAINPVIYNATSSKYRQAFKEALPWLCWKGKPHHERMFSDRYNSEGNGTQSYNMRHSTVTTYRPHYPVSTMTLPTTV
>Deutero_Ambulac_Sakowv30031390m 177 177
MLGNRSIPQNESDYVANQDNDEGECDGLNGCFEDIPVPGEAYYIFYALSAILIGVGNLLVIIAVFRNKKLRSSATNILIVSLAFSDLFIGLLYCPYVVVDLVVGGVQMKETYLCRGFVVITRTCLTATTFALVAIAIDRYRAIVQPMQRRISVQQAKVMSIIVWVMAFLYNSEVFVTYKIVFESWQEDGQNFSYYVCDIQYELVYIESRYMIANMIVIYLLPLLLLIFLYAKMIHVLYSGSSINDESRRRKRKAVKMLILVVILYALSWGPFRVHAVLYAYDESWFTDSNFIYTIISFAFTANSFVNPMIYAYCNKNFRDEFVFILSCGIKSPAKKAASNTSKVTKNTYMSESISTKPLADSETGSGADRNGTVYENQALEMDSIDNVVRNIENVSNNEQRTNGGNNDVTTRLPSLQMSDDNAQPVSVSQGTQTILG
>Deutero_Ambulac_Sakowv30031378m 178 178
MANDSLVLNETLFDLDEESENAGEDECEGIDGCFEDIPVPPQAYYAFFGFSSFLITFGNLLVVIAILRNKKLRSSATNTLIVCLAFSDLFIGILYCPFQVVNMVLGGVQLRESYLCRGYVIFIRMSFTATTMSLLAIAVDRYRAIVQPMQPRISLTQARYISIAVWIVSFIFNSNVFVSYRIVTETWQENGQNVSHEVCDVPYYLVHIEYRMKIVYIVAIYLVPLVVLSTLYARMIITLYSGKSINDESRRRKRKAIKMLIVVVIMYALCWGPYRVHQVLYAYDESWFTDSYFILTVISFIFISNSFVNPIIYAFCNRNFRDEFILILSCGAIRPPAKSARQYSSKFTKSTEAAESSIASKGVELQETKQYTDMAKILEVEEGGNVSEYENPVSKEGAEHVENNVQCATISDVELVHTSDDTDAQHLTSAIGTQTTLG
>Deutero_Ambulac_Sakowv30015425m 179 179
MAYNDSSSIIINITDEYLSYRPPEWFFSLFVPLFSGLVCITGIPGNGFVMFMLLRYSGLRTVPNVYIFNLALADLMFLCSLPFLAYLNSTFQWIFGGIMCKLVLGIDGMNMFTGIYILTAMSVDRYLAIVHGIRSMKYRTVKMAKFVNCAMWALSVAVTLPVWIYAQEYEGGCDMSLPDHLGKSWFILYTFVLGFIVPVFIITGCYVFISYHILTTEGPRSENKQKSITGQKKVFVMVALAVAVFIICWLPFYIVRLVYIFGVYNKKVIILFFVSMWMGYANSALNPLIYTYTGGNFRRNFAKMRKRSSGSRRSSFRNSDRHTTIRRGDKIQYTKPNRTKRRKVNHNHDVDYDTTYTTCVYVPNHSREVITELVSVI
>Deutero_Ambulac_Sakowv30015423m 180 180
MLAASNSQNRVLQLVAMVNVTSSTVLDATLRLHNVSTNDSIPGRPWPGWIRTSVIPLFFGIVCFLGILGNGTVIAVLLRFNNMRTVPNIYILNLAFADLLFMFSIPFLAFQYATSNWVFGQALCKIVFAVDGMNMFTGIFILTAMSIDRYFAIVHGITSIKYRTVRNARMINCCMWLLSILVTLPLWIYSSTVSTNPQQVKCDIVWPKEVFSMYFTIYAFVLGFALPVTIISGCYLSLVIYIVRSKGPRSENPRKSTGSRKVALLVLSVVAMFVICWLPFYVIQFVLLSNQDVTLAIYISYYSSLCLSYANSCLNPIVYTFAGENFRKNLSKICHRRRRKRRKIQRGRRVVKKGIFKKASRMSWTLANFSSNDNANYGNTLGTAIELDTTTTTTESCQLTTYSDIISDEPM
>Deutero_Ambulac_Sakowv30044180m 181 181
MHFWNCSATDIVPVYSERRTASLIIAILVFCIMFPLIVCSNILVIACVVKFKRLQIPANYFLCNLAVSDIFVGLSMPLVYFVEHQIIVFPGHSGLCLAFYCPCIIACSMSLLNLTITAYDRFSALVTPLKYSTLVTVNTSVIVIILSWITITALGLSPLMGWYTECPICSFHMIQQNCILFLLGVIFLPNFLSICYFYYRIMSIARKQSRAISAIHLAVYPVLINKNLSLQFKGSKYAKTLAIIMGIFSFSWLPLIVTLVFDIFFSDVRWHEYLFHDYFALFIYCNSALNPWIYSFKNNDFKAALRRLKRKFCSTSNKESTSVVRSTSRASIALSRTNSLVGMVNLQLLYNTYKEEVVAEASVELEKSNENCEQGSSTVPKNKQTLTSPQASVCLSVGRDVTDMNCSDCAVQTEYNQVSEDEVSEIPL
>Deutero_Ambulac_Sakowv30032729m 182 182
MENNTTSPLYITEVDNDSTTTETLLAINLYNDPVSMKICFGFIGVIGMLGNLLVVVVFLRKAYASSNGLGSTNIFMLNQSLLDLVSSILLIANLIVVRYVPDGLKGDIFCKLWVSSKYPMWACFLGSTFNLVLLTLERYCAIVHPIIHHTRFTPKKAKVMVCIVWPFCFIYELHWAMVHVNDNRGGCLPIRWKYLYIVGTVILIFQYLIPLFIMVFSYVAILRVVRRQSRVKPNDGVNLNMEGVASSGSNPQPKPLSRTEKNVIMTLLIVVVMYIICWSPNQIYYFFFNLGVNVGVDVEINGVFFQYTVVSVCCNMCVNPFIYAAKLKDFRDDAAKLLRCGSSKKPAFVSVA
>Deutero_Ambulac_Sakowv30032724m 183 183
MKAVFAAIGFTGIVGNTLVIMVFVRMHRTSPSGLSSTNIFILNQSCMDLMSSLLLVAQHLIPVGPIPAGIPGDVFCKLWASSYYPMWACFLGSTFNLVLLTFERYFAICHPIKHHTSFTQKRAKIMVALVWPFSFGYELHWAMVQMNDGAGGCTQYWEPWLQYLGSFVVIFQYIIPIIIMACVYISILRVVRRSTKIHASGPRKEGEPAENGSKPLSKTEKNIIQTLLIVAVTYIICWSPNQIVYFGFNIGFDVDFNSVFFRYGIVSVCANMCINPFIYACKLKDFREQVKKIFGCKNHSADNQGITLSTNT
>Deutero_Ambulac_Sakowv30025125m 184 184
MTTSVSSTVASDTTIALDGNSTYDGNTTVTALQLSCIIGRDTQFIIGISITSLGIIGNIAFMFVVGRIQSMRTMTNSYLVNLALADLLHSVVHSLIWNCIFFGGDVCFLHEWQMYCGVMFPSRVSQYVSMFTVTILSIERYLALCKPIIYRGGYIHKRSFVATVIALTWIASIMISTEGLVDCLNSKTRSIAGRFIYLLTVFILLIVVVIFYLLIIIRVRRSRNSVKKNEFQIIRVCFAAAIVYFVCTMPAVLQAFILLLQDLNSFTLSDDLIMCLTNASTFLLEINSSANPVVYNALSSLYRKAFMDAFNCRNQKCCPGSSHYGRNSPTNTEMTSYNQIKTNKNN
>Deutero_Ambulac_Sakowv30007448m 185 185
SGMLIILCITGCLGNLLTITVILKYNDMQSATNILIANLALSDFVVCLLSEPFFIVGVVLQRWPFNDALCVAVGEITIMSFHTSVLTLLCIAINRYYVIMKSPTLTQRYFTTQKTILMCCGTWMFALTTALPSVFGWGRIKYAPDISVCLLDFNPEDFTFILVLTIIFGVIPFIAVTACYISIYYTVHKKTKMFTKSVQPIQKKENIKVDTDSNDAHTTKEPTSKCTTLTEVETNNIHGSNTFLQNPISAKVQKKRSTPKLNSQQIKMIEGKRRRESTVAANLFLVTLVFCICWLPLGIVALIASKHDISRPILILNILLAYSNNSLNTFLYAWRNSNLRKAYRNLLMSEEHTGNSSLPSR
>Deutero_Ambulac_Sakowv30004981m 186 186
MVFGNGLVIYVLSTSPNLEGNQYKFIFSLSLIDLTLAVIITPVFVMLYVTQDETLRDAVCQFAGWFGYSLALTSLMNLTLISLDRYYACCHPLHYHQKLTPQRVKRLILASWIFGYILAAPPLFGWGRYVYVPYELTCGLLYCRNVETMSYLSVASITCFLPCILTINIVYYNVIKVARNQRKKIQAVNNAVFHKRTHDVKKFQTAFTFGVVIGAYFSQWTPYVGARLYGFYFGDTAAVQKAKLATLIIYGVCPVLNPIIYSFSHGPFKKEVKKKLGLVARNVDITPTSK
>Deutero_Ambulac_Sakowv30004971m 187 187
MGFWENNKLGYNIVRILLSITGINGNLLVILVIRKIRPMRPVTKYYITSLAVADLLASVFFLPYPYGEVPSGIGGEILCRLWYSDAILYYFFAASTYNLVLVTLERYWAIIYPVKHLTMFTEQKAKLSLTLLWILTLILEFFTVFLNDYQDGVCILEWPTGAALILLGIWIFLSEYALPLVIMFVAYYRILRYLRERNRSMQNGSQNGIASAFVRAKVHVVKMLYVVTVLFGLLWAPNHITHLLFTFGVQNPYEEAREVVILIGFCNSCVNPFVYGFSNPLFRKTLKRMVSCVSLKSPSVEPGRTQNGQQNQQHPRVSRISENAQEMSML
>Deutero_Ambulac_Sakowv30005132m 188 188
MATINRSTTTAEAYTVNYTYFKNTAATVTQDNVLVGVYCSIAIIGILGNGMVCLIFSRKRKKFHSLTHLFILHQSTIDLISSSTFLLVQIPSLNTPSSPSGITGELYCMLWYSRTLLWCFMSSSTANLVALTIERWLGVAYPIWHRNKFTFIKAVVVMILTWVYGAVVQLTYGIGAYSSCEGQCVSLFPSTAYRIFIGIEFFTLLYALPIAVMTTCYIKIWSVFRMQIQPGTTDDNKSEKFNRVARIRKNIIKTLLIVVITFIICWTPNTLYMSVFHLIFGYDANFNGYLYKFTAVLTFCNMCINPFVYAAKYEEFQKELTILFCSRRRGTIRADETNSASISNGNLSKNQRST
>Deutero_Ambulac_Sakowv30005126m 189 189
MNNTTIDAATETGRVDFIGVIYCIIAVLGIIGNSLVCVIFGRNRKKFHSLTHYFIRHQSFIDLISSCVFLVTQIVYVHNPGVLGGVVGVLYCKMWYSRALLWGFMTTSSANLVVLTIERYISVAHPVFHRNKFTVNKAILVMVLAWVYGHFPHVVYGTWSFNSSDGECVAMKTTRAFRVYTGITFFVCLYLLPIVTMTICYIKIWMVLRVKTNPSDEHVDNRTKKMERIRRNVIKMLLIVVISFVICWSPNIFYVSVFHLILDNYVDFESEFYKFTAMITFCNMCINPFIYAAKYEEFQKELKFCFAAFCSLCNLDN
>Deutero_Ambulac_Sakowv30040712m 190 190
MIDTMNTSSEYNDLIDQCVIDARSKNLTDIYTTPGTPELLYDSEHILLTRIIPATITCPFGIILNCLFLYVVFKVSAMRTLTNMYLSNQAIVDCMFLSVYYIVQVGEPLSTDIVHDKSFLGPVGCFIVNIILDICLFVSELNILLVTFERYMAICKPFKSIRISSISRTFKLIILTWIVGIIFAAPVTRFYTDWYTVCIMWPTDSEFSNLNMSYSNCFSGVRTPIDGVLYSLTPILAFVLVISVIIVLNILTTREIRRSAGNYSITARDLKQRLHQQRQIVVMLAVTAGVLFICLLPYHLDLIIGYLYNTTHPNNVIIMPQAWNELVRWLPMVNSSINPIVYGILNKKYRRTFLATFGCCDSSHSKANRQDYATCTKFSHTVETSNNLKMILHIPAIPDNSC
>Deutero_Ambulac_Sakowv30030620m 191 191
MNSTHLYAFCDVAFENTEYFIGFATILVIGIILNISFMYVVFTVPFMKNSTNLLLINLGVADILSNLFTIGFTVCSSMYDKSCPLFTNRMNWCLYNFPFQLAIMTGICTIVVISIERYLAICRPIAYKTKGLDRKGRIIPFVILTWIVAAILKIPDNVRECTGLYYNDATNHVLHALLILTYVLVLFIVTIAYTKITRKMNDYKKSQISSRLEEKEQVIRVCIATSVVFVICVTPRILNSILAIVAQTGNNVITLQVFTCTDFVTYHLLFFNSSVNSIIYNVASKKYRSAFKQAFCSCFTREHNIKNIVNSMSSHNNFSHTMRTRVSGEPEEHLDMNNELIKIAPIRDVACQDGISAPYIIEDESRDTRL
>Deutero_Ambulac_Sakowv30030619m 192 192
MNSTHLYAFCDAAFENTEYFIGFATILVIGIVLNISFMYVVFTIPSMRNSTNLLLINLGVADILSNLFTIGFTVCSSMYSKSCPLFKDRMNWCLYNFPFQLAIMTGICTIVAISIERYLAICRPIAYKTKGLDRKGRIIPFVILTWIVAAILKIPDNVTECTSLYYDDATNHVLHALLILTYVLVLFIVTIAYTKITRKMKEYKKSQISSRLEEKKQVIRVCIATSVVFVICVTPRILNSILAIVAQTGNDVITMQVFTCTDFVTYHLLFFNSSVNSIIYNVASKKYRSAFKQAFCSCFTPEHNIKNSVNSVSSHNNCSQTTRTRVRGVSEEYLDVKNELMKSASICDVACQGGISAPYNVEDESRDTRL
>Deutero_Ambulac_Sakowv30030621m 193 193
KMNSTHLYAFCDAAFENTEYFIGFATILVIGIILNISFMYVVFTVPFMKNSTNLLLINLGVADILSNLFTIGFTVCSSMYDKSCPLFTNRMNWCLYNFPFQLAIMTGICTIVVISIERYLAICRPIAYKTKGLDRKGRIIPFVILTWIVAAILKIPDNVRECTGLYYNDATNHVLHALLILTYVLVLFIVTIAYTKITRKMNAYKKSQISSRLEEKEQVIRVCIATSVVFVICVTPRILNSILAIVAQTGNNVITLQVFTCTDFVTYHLLFFNSSVNSIIYNVASKKYRSAFKQAFCSCFTREHNIKNSVNSMSSHNNCSHTMRTRISGEPEEHLDMNNELIKIDPIRDVACQDGISAPYIIEDESRDTRL
>Deutero_Ambulac_Sakowv30039726m 194 194
MANASINTTSAMSLLTAAMTTSETPYQIVGFTTQMTHTKLREVTMTTDAFWSSTSPTLILSTLPPPDVVKNIIIGLVLAFIVLFTVLGNALVILSVFVYRRLRTNITNWFIVSLAISDLLVAILVMSWAAVNLVAGYWPFGEFCQVHITLDIMLSTASILNLCVISVDRYWAVMKPFRYQAMMTRKRAVLMIIGVWILAALVSFIPVMTNAHRADDVDSLLADPPQCEFKLNGIYATVSSSISFYIPSTIILIIYYRIYQTARRIEKQIKQQERTLNIKHKHSRSFGERKAIKTFGLIIGIFVICWLPFFVANCIISFCDQCVPLDCYIAFTWLGWVNSTLNPVIYATNRDFRRAFRQLLCCGRPSPPGRQWDYFSECSPSEIRRASRNRSTTNGASTVKISVTNTTTIDLAQHCERIEMTSDV
>Deutero_Ambulac_Sakowv30005501m 195 195
MSANMTTPASALQANITGNNSANDTSHGYRLNMWANYPAVPPLLTFLWAVLMIVGVVGNLGFIYVRARVPYMKTLTNYYLVNLGIADTLFLILQVPGEIRNLYYYADDSLWLNKGYCIVMNTISSPCQYASLFTMTVIAFERYFAICRPFKMSGVTNKKGRAFRFIAFIWIMGIIVSVPTYLTCNQNISQSQNKNLLIALFVIRLITFVPSMVLVAVLYIQVGRALTERTNKGSGKDEQVRNERKQVVRMLVVTAVVFFLCMIPTQVYTLITTMSVFGITKYPTFNVGLSMFAINKTLMYINSAANPIIYNAMSSKYRVAFKEALGPLCCCVEQRSKQKYYYDTSNHTMVTM
>Deutero_Ambulac_Sakowv30005500m 196 196
MDNSLLHGLPSNDVNLTQDNSSGFGLLPPIVDSDLQNLINNITLGIAVFGIIANLSYLYVIAKIPRMRTVTNVYLLNLSVADILFLIAMTTYNILILYLMIEVKNPTAACIAVNAILVLPMNASVFTIALVATDRYIAVCHPMKAKRMNTKKQAIWIIILTWLIAPVFSIPSSLVCVIPDSTTLVIVALILQMGPFMLSMLTVIILYMLIVRQMHKRETNTTTKNLELIAKREKRQVITVLIIATFIFFGCVLPFQIKTFFELLIIFGKPMPISFQNYQTLITITIMLLFLNSAINPIIYKTFSSKYRLAFLEAFFCYKCIGSVPKPRRGSLSHSSTYSTERLAGHRIKITNGKMKNGTWL
>Deutero_Ambulac_Sakowv30024076m 197 197
MNKTTVTEFASIQPVARWVSQLAGSVEVLFAVLTLLGNISFIVVVLATKRLRKKSNAFLISLSVCDLCSALFVSSVTADAFIRREWRLGTRYCIAHNMLYPILSVVSLWITASISLNRYISIVHHERSPKLTTKLTITLAIIFSWILPMILIGRNFIVPGASVYSPISLRCLPTRKTTFSMIILIIIPIITVITSYIVIFIYVYQSRRRVQQQQRHNQAWTNNQLSQQVLTKKEFHVLATVFAVFLFILAEYIPFSILVNLYGKHGRFPEVMMLSYPLNHIGGVINPVLYVLLNKTIRDAFKQLIKWVTRQHSTTDHVLNI
>Deutero_Ambulac_Sakowv30006425m 198 198
MLASICGKSCFPPELVFKIAFWLGYCNSCLNPIIYALSNRSFKRAFKRILTCQYGRRKRRLMYRDHYLRTSGKNLIQYQNSINGTRGATNRRFRKTSTSGYELTEISVTPATPSPSSENSRSIEGLKEELRQHGHFENRFKQTNMNIVTITGDENCNSESQKLLMSAIREDDVKSRESQDDDHVVSNTDVIDEIFVEKEVNQTSPVGDPSLEYELCSACKTKFKKANEPSADGNGLQPKKDSSSKPIHLTPTRGHERPHLAIWERMSSLDSETTDTCNDSLSLNKSRESVFSLQIVEEGDIPLTISSREPRRSPVRRELPHIHGQTTHTDAGVQTTDSLLSLDFLNECLLRRNKNVTQSSLSTCKCEQSNCAFSSYQNRNVVEEKPHQSLVIDHNQTSMVAMSQKLSKLQ
>Deutero_Ambulac_Sakowv30006426m 199 199
MEWLPELNTSNGFAEIDMLSSRHTTDIANAITEINGSLIPSGSHVVYSSVEPELGNVFTMYQTTVPNTTIGLDEIPALPPTLFIVLSTLALSMVVILTIVGNVLVLLAVAMERSLRSVTHYFIVNLAVADLLLGTTVLPFSATYEIIPYWPFGPAFCDVWAAVDVLCCTASINSLCVISIDRYIGVTRPLQHNMIMTKKRAAIVMALVWIFSVAISAGPLFGWRPPTKDPNICPLTDSLDYVLFSVAGSFYIPLIIILVLYYRIYREAIIQTRSLMAGEKSTGKGKNDITLRIHTAQPRTINNARKFGKTQENSSLVLRNRSKSQTTGLTQKLQRFNKEKKAAKTLGIVVGVFIVCWLPFFMLLPISKWVYLCMYSTMISMCIIYNFPPTQPGAYLPINLQ
>Deutero_Ambulac_Sakowv30004324m 200 200
MIISSIFGNCLVLIAILLEKSLQTVPNYLIASLAVADLLVSTVVMPLVAVREVTQIWIWGQEVCDFFISMDVLCCTASILNLCVIALDRYWSITKHVQYTARRTPRRMTLMIAFVWLVSAIISIAPLFGWRTPKDTSDPYDCLISTDLGYTVFSTFGAFYIPMVIMLLIYWRIYQVAKFRIRGRGTMKKKKYTECTTVMGNGNMSINHNMPSPVRTLEQTKKHLAEARERKAAKVLGIVTGAFVVCWLPFFIVAFVMPFCKEQCYVPPPLQSCINWLGYMNSLLNPIIYTVFNKEFKNAFHKILKCQSCQHCC
>Deutero_Ambulac_Sakowv30004337m 201 201
MENQTFYEDNGDTRNILEPLVALILIFLTVLGNIVNIIVITKSKDIPQIPRYFMMSLAFADLGVGINTIFAVYPAIFARWPYGDVFCFIVGVHSHIFCSISITSLLLVSIERYISINWPLHYHNYITDKRAIIVIISMWVILESYGFLLALIQDFNFYWFNPGVLTCVPGYGKPEYRIFTVVGLVGFLVIPTIIIVYIYIRIMKISQRHSRQIVEVNTAKSGDSSHTRKQTSQNLKAAKMLFVVSGAFDIAWYPYGLTVIYTAASGDVLPLYVDFVTTWLVYSNSFWNVLIYSIMNKKFRRTALQFLRQAFHCEKTTNNVVHVVPKDTDHSASTM
>Deutero_Ambulac_Sakowv30004339m 202 202
MNPINASFAENVTGLDRQTLQSSLPPWMFHYLIPTIFSIICVTGLVGNGIVVYILLRCPKMTSVPNLYMLNLACADFLFLLWLPFIAYFNTTKRWIFGSIMCKIVMGIDGVNTFTGIFTLTAMAINRYSAVVNLTWSKKGRSFQKTRTACFIIWLLAAIISMPLWLYSRTETFRGVTVCSVICNANTGKYVTLYMFVVGFVLPVCIILICYCGIIFHLINRPQRRRRQFHVGRVSAMVIAAVVLFLVCWLPFWVVRILLLYRKHITNPSLCLQIAYYISVFTSATNSCLNPIVYAYFKHDFKNAIKAHKWTSR
>Deutero_Ambulac_Sakowv30031989m 203 203
NETREIQPYLKNGPLITSIYICAYVFIFLMCLIGNSLVCLVVARNPRMHTVTNFFIVNLAVADILVAIFCMPITLVGNILEGWPFGVIMCKLTPVIQGLSVAASIFTLTIIAIDRHNNIVNPLRPRMEISTACVHVVVIWILSIAIMVPQGIVLDLIVWPLSSQTWIYVCTETKWPNVAHRKAYTAISFAFVYLIPLLLISVAYIRIVRKVWRRHAPGVTQETQSGAHASISKQKIKVLKMILVVVILFGVSMLPIHICMLLIDFGNMSNRKVQTIVLYVIPFAHWLAFFNSCVNPIVYGYYNNNFRRGFRSAMNPPFTVNRHLHRSIRSPHSAI
>Deutero_Ambulac_Sakowv30017376m 204 204
MPWSSEMLTTHLPFEEPPLISIWTAIAGSALGLAIILGNVVVILLFTRVRSLRKLSNLFILNLAVSDLLVGLMSTTVFTMYNVIGKWPFSRLVCDIWLTIDYTVCSVSLFAILAITVDRYIALVDPIRHLTRINKRQVWTTICLTWIVAFVIYGLPNFLWPRFQREYSTSEEECVIAYLDVTWFIILQTILGYWIPLFVVFALYIKIYQVATKTAHKRVSRIDNAGAQSTNPTCKAHEHRTFKGVENRTEPNKELPDCTDLNNASSSEIGVMNPAFSKDGDIFETGRPQDSTIVPFDGSGDLNDKQCCTTDDAVKNQFHVFSEQDRSGFATHIDDAISANKVTPSKEASDTVELHGRSESITTLNYPDHVFELDDMQTGRREDKMSAAYVGQSKTVVNTAHNMAKRTTKTNESKTFRTVTTLLAAIVCCWMPYHIVAIVITLCPKCIHPDVFKVVYWMYFTNSAINPVCYALANPMMRKALKKLIFERKLA
>Deutero_Ambulac_Sakowv30017375m 205 205
MVVLAFISSYNLRERVANYFILNLSINDFVTGFVNLVYQCLIYNPFFYGSIYCWILSAIQPTVFACSFMSMALVSLDRYIYITSPLCYHMRVTAIRVKTAILCSWVIPIIIVIVIPNIIHPFYHVIEDHCIYLESTSVTVSGPIMAMVTMTIMLFSSISILIEARKQRRRIVNQGSMSPTSVYLFNPSGDIRRLVNTGVLVLIFLIMWLPYIVTATLVMSKQNQRFNARSLELAAIFVFLNSAINPMLYAMNPDFKKAYLQIL
>Deutero_Ambulac_Sakowv30018975m 206 206
MDYNNSNATNITNEDGETTSDVNTVMNMAIVTIGIIGLFGNALVCLVFLKIRQLRTLTNYLIVHQAVIDFITCSIIVITYLGPQFTHTLNNAFGEIICRVWKSAYLLWTCFLASTLNLVVITFERYCAIVYPLHYPSILSDCKVKIALVMVWVISFLFKSFKVYVQYFDIETGLCILVKIWPSPAYRTFVGVANILIQYFLPLITMTCAYIHIYLVLKKRTSAASVPIPGENASTSRDGSMMRARKNVLRMLFLVFLAYAVCWTPNQFVFLAQNIGVQIDFRSRFYHFTVVWGFLNTCINPFIYALKYRQFQKGVRLVFCPKRTSTLGDSTIAAMSIHQGGGESLEDGKK
>Deutero_Ambulac_Sakowv30030916m 207 207
MSEIYDSLRGVNGTMQSVEFLSQMSYYQCLPFTIVASVVMAIGIPGNILILCVYWNKRQQSSSNYYIWTLAVVDLLICIALIPHELYWCIKYYSYHSNVLCKLFKAVLYFNQTVSGLMMAAIGLDRYYAICRPLLFANTVVRAKRLVIILMVFGIVIAIPAAFYVQLCARHKSSTMTFIYDITCMVCVNVVIGVVVVLYCFVGRVVLKRNARIGARAVANGSATISHQGGNWNHTGEIPTCTNSEAAQRRDNTENDRTPRSTLSPNNKSTFNYNRPTQLSQPVSGVAVNTPASASVTSGSIRMLVTVTVVFLFTWIPFTIVVVLRSVGIISDSNHIGVIITNFLYVVPYINNGCNPIVYAFVSKKFRNDSQQVLQKMCRNQ
>Deutero_Ambulac_Sakowv30020299m 208 208
MSYVVYENENCSSCTRMSSPNVGFNINWTYSGIPSVCQVEQEPLMYAVITIALLGFIGNALFIFVVARVKSMRTLPNYFIINLACTDLLCLFGFLLFPLLNALGATHIVMVVYLRVLFMDIATFTSIFTVLLITIDRYIAICHPLKASRIQGKRRMCNLTVLAWILGMCLGLCEYLPLTLSPINNTNTAKITLFLFLAFAVIPLICIGVLYGFIARRLMTADIILEKAHSRSKWRREKQVLLVCTLVLVVFFICILPQICMLIYAPFMLVTSMRVPVEMTMCFAVISPLMMIINFAVNPFIYNLPSRNQRRAFLLAFGGKRGKRYQNSFNSRNYSLTSV
>Deutero_Ambulac_Sakowv30002327m 209 209
MNDTMNETTSPVPTSLPSNGSPEEVQIGQIVLKVIYATFGSLGIIGNLLVCVVFIKIKTMRKTHTNVFIFNQSLIDLSSSIIFVTLKFGPEYDVIPDSVSGDLYCKVWSSEYILWGLFIASTFNLSFLSLERYLAICHPVLHRNKVTLTKVKIIIITTWFIGFIRESYWPTMNFNENGVCSVKEWPNTGMQILVGCIAFATEYILPLGIMAFSYGNIIKELRRRTKPIEVQPATVSGQRLAPPNQPEAQQQEMRSKNSQENQTTGQSTASTHKPKEDSMGRARKNVTKTMLIVSVTFIICWSPMSISFFVYNLGGPLDYDAFYYWIMVVMVFFNMCINPFIYAIKYKQFRDGVRTVFRCNKNKVWNIEESTQSTTA
>Deutero_Ambulac_Sakowv30027026m 210 210
MIAIRVNSTNTTDTSTTFNLTTQLLTTLFASTTRAYHQQSTTLDNSTEYDEEEGNNSSKLTLVLLGLLFSLFIIVTIVANLLILVAFGTHEKLRHRPTNHFYASLAISDLAAGLLVHPLAAYDSLLDMYGWQLGKVCCIAWLSIDYFVYNSSIYCMCAICLDRYLCIVHAVYYRNRRSTKIVRNMNIVAWVLGFIVSVPAMVLWDTLVGYSIIDYGTECFEEWMDNMPYVIANMVLTSILPFLIISLLYLRIYIAVKEGSKSKAQQTYSYTERGNGETFEFSRRGETCGPTTTARGVGTNPNSSGETRLREITGIHPDDSLGKQSSIPRDGSENVHTSNTTLNHIGGDNLAFVIDDNLDSISPNNYVNKDTLLINMDVDKRLSNNTVGNIKTSVDNEIDKLAVATVSPKYNEKSRVCSKRSRDRRAAKVLGLLVGFFLLSNMPLTIAMIWDSFCTSVCLPSTLLSIAYWLQYSNSIVNPFLYVYNDKEFRNAVVRVVMRTLYYCRL
>Deutero_Ambulac_Sakowv30002781m 211 211
MNSTHLYEFCDAAFENTEYFIGIATILVIGIVFNFSFMYVVFTVPSMRNSTNLFLINLGVADVMSNMFTIGFTVCSSMYSKSCPLFKDRRKWCVYNFFFQLAIMTGICSIVAISIERYFAICKPIAYKTKGLSRRGKIIPYIVFTWIVAAILKIPNNVRECTGFYYDDTTNHVMHALLILTYVLVLFIVTIAYTKITRKMNDYKKSQISSRLEEKEQVIRVCIATSVVLFILVTPRILNSTLAIIALIGNDVITIQFFTCTDFVTYHLLFLNASVNSIIYNVASKKYRSAFKQAFCSCFIRAHNIKKRANLVPSHNNYPQTIRPPIRRKSDKFLNMNNELITSASICVIASQGGISAHYNIEEEAVDTRL
>Deutero_Ambulac_Sakowv30045697m 212 212
MEKDITAMLLRALILAIISLLSLIGNAVVIIIILRHYQLRTVTNAFIASLSASDLLRTILCVPFTFATLFTNTWIFSNDLCVLNGFLNSLFGIASTLTLTLISIDRFYAIVKLPREKVTRTRAIQMMVYIWVQAFIFSFPWYIVDPQPRYYKDDFLHCMYIFHSTSSYLPEAYSIFVIVVCYLIPFTIMCYCYYNIWKTLRLSDTRIRPATAQASMLRFYGEMRTATTVLIMIFLFLCCWGPYCVMAIVVAGRNIKFNSTMDTIAMYLAWSNSAMNPVIYAIRNPHVSALIRRNRESGYVTGANNGVVIVVSPAIKRKITSISTDSYNQDNTPNSPRLDPTAWARKAPALMFCHHNYQPEDSTSVHTTMTQTTSL
>Deutero_Ambulac_Sakowv30035354m 213 213
MDNGTTSTLFGTGPNTGSEVPMTTNFSSSEDALHTTAVSMLASTIYDMYLSWNYSNSTDWPLNASYKDTTDVYGHDTVYLDENTMGDYFYKEGQAAILTIAMPILLAIGITCNAAFLFVVVSNKSMHTVTNYYLVNIALADMTYLSIVVSDKLVRYYFSPFSSDYSSWGPNGCRLITGLIFTPHYVSELSICLFTFERYYAICQPMKRHRLSGKRRTVAILVCVWIISALLASPCVSFIDGKVFNIVWADSVEVTGLPSKIMKCGTVPIIFQGGVTLQCYALQTIPFFFSAIVILVLNVKIIGALRKSSKTMSSSTSSKSVQNRKQIVRMLIVTSTIFYVCILPYYVDDIIAVVYYLGYPEKISLPSMFLQVGRFMAYTNSAINPIVYNVMSERYRRAFVQTFFPCFMKRTTDSSTLATISQFGVATGKRHVSGDENDYAYDNNIVLEEPVSRRASDTQTNGIQADETSRQTGEVISNRAGKVPEPINNPVCSIRCMCCGLQSMCMYENR
>Deutero_Ambulac_Sakowv30045389m 214 214
MDNNITDYTTDYYNSLCVVCSLPYYASYADSITNEICYNYTYTYDELINYTYSYDCPQLYIPNNIFSTASRIATSFVFILTVVLTIVGNSVAICILSFGNRVRTNFNTFLINLAVSDLAMGALCMPFTTIQMVIEKWPFGDFMCPFVSFIQQVSVTVSICTLTVIGIDRYLAVVQPMRNRKPSSKPILVISLIWLVSCLLGIFQLVTARTKAYPMNTGEIIYDCDERWNDPVQQSAYEVFVIVSTYVIPLIILSATYSAVVKVLWARQIPGNGDKLRDHRHSQSKLKVTKMLMAIVILFALCWLPLHCFILTTMFHNTILEDPSVRSIAIGVYLFSHWLAMANSFINPFIYTICHEGFR
>Deutero_Ambulac_Sakowv30028691m 215 215
MYEDYVSFDQRIPVPGDNTSTWPLSLIMYENDSISPTNGTYGIYMDCEIDYYFMVTCFVILGLTGFLGNGLFIFVVIRVKSMRTLPNYFMINLACADVLCSTNLLIFPLLEFVGVGEHMEVVSLRIFLENSATFATMTTVFMITLDRYIVICHPFIASRIQSKSRVRVLIFVTWLISVCLSLTEFLSAFVHEMHIMAVSTFIVMSYLVYTTLILVTVIVLYTMIIRCLVIGSKTIQRLPFRKKREFKNETKVLLMCSIVVSVFLVCFAPQLILLFLAPIPLLTKTFPNPHFFSCVAKISPLMIMFNFALNPIIYNLPSKRHRLAFKKAFFKSANQNERVGLYPVTSARTTNSINSMERQLSRS
>Deutero_Ambulac_Sakowv30023342m 216 216
MSVFCVYIMICLIGVVGNGLVILVTLTRAALKHVLTIYILNLAIADLLFMLTLPIMARSVASRTWTYGHMVCKFVRGFDGMNQFTGIFILTAMSVDRYIAVVHPMAGKRIRTLKRTKMINILLWTMSFLTSLPLWIFATVVDDGNERRSCLVEWPNMIISRVFVISAFVIGFACPILLIAACYFGLCLHLFRIQKSASRLPVAPYIRKGSRQLSILVSAIVVLFTMCWLPFYITTFIALTLPEGRPAFPFLVGYVFALFLSYVNSCLNPLIYWCLGARFRKSVKGLLVPTRSHRECKIKVSRL
>Deutero_Ambulac_Sakowv30023334m 217 217
MDGNITVTAVVEGNPPETIENVTNVRDSGVDDSSLYDNFASVLPTVYIMICLIGVVGNGLVILVTLSRVTRKHVLTIYILNLAIADLLFMLTLPIMARSVASRTWTYGHVLCKFVRGFDGMNQFTGIFILTAMSVDRYIAVVHPMTGKRIRTLKRTKIINILLWTMSFLTSLPLWIFATVVDDGNDRFSCLVEWPNMIISRVFVISAFVIGFACPMLLIAACYFRLCLHLFRIQKSASRLPVAPYIRKGSRQLSILVSVIVVSFAMCWLPFYITTFIALTLPEGRPAFPFLVGYVFALFLSYVNSCLNPLIYWCLGASFRKSVKGMLVQTRSHRGYKVNVSKL
>Deutero_Ambulac_Sakowv30026052m 218 218
METHVTYGFDINNITNGSGFNNSFYYNLTSGEHDDVNNNDSNFVDDVDTAFRGNIASDVPIGIILSIISLITFLGNALVIHAVRTEKRLQTVSNYFILSLAVADMLIGMVIMPLSTMYYLAHRWPLGLGICQMWLSLDYVCCTASILNLFILSLDRYWSITSPLKYLRRRTGKRASILISMVWAVSLLWVIPVTGWHAFSRGGERVILHGHCDAEFHRDTIFKVVTGAVNFYIPMIIMVCLYGRIFHEIRKRSNLNIGRCTYGHGVSVTTDTTYAYAKDFRKTSVNDHDFHTEYEFDSSQSNERDSEVKNLEQEARFNFTNVALLRRLKNIIRTDRNANPTVARNLDSDQPSSTSNEDKLLHSESYADDDTLRFNGTTSNTDSPNGQICILRPPPTPHLNVNNRRITKTPEPEVIWRRRSEDELKPPPMHFGKNVKNHSPSTPMQRSNARRSPYHVSATHLTVTSPGMKTRKLEVTSGIAPKNSKKNTFKLGKLEHFLKAPRKKRFSATLNRERKAAKQLGVIMGCFILCWLPYFILFLIVALCKDCIPENIYYATIWLGYVNSTLNPFLYPLCNHNFRRAFRRILHLQNPRKKK
>Deutero_Ambulac_Sakowv30034997m 219 219
MNASVLNVNASYFYWNYNSNPLEQDVFEVRRILLVCFSVIVMFTNLMVVIAFITAYNLRDRIANYFILNLSINDFTTGFANAIYFSLSSRPFFDRSIFCAIISGMQPTLYVSSFVSMSLVSLDRYIYITSPLHYHLRMTAIRVKAAIILSWVIPIIIVIIIPNIVNLFYDVIEDHCSYVQSTSVTFTGPITAIVTVLIMLFTSVRILIEARKQRRKITNQVMTAAIQVQSCKPAVEIRRLVNTVVLVLVFLVMWMPYVVVAATSMFTSQKIAGLTLELVGSFIFLNSCINPVLYAMNRDFKKAYLNIFCLKF
>Deutero_Ambulac_Sakowv30034996m 220 220
MNVSFVDWNITAYSVQDLRRVLGVRDIVFICISTLVMLTNLVVMIAFITSYNLRERLANYFILNLSINDFATGFLNATYYGSYPFRFMYGPLFWLILSSTQSAVYTCSFVSMSLVSLDRYIYITSPLHYHLRVTAIRVKAAIILSWVIPIIIMMIIPNIVDLFYNVIEDPRHFNISTYVNIAGPIMVIITVSTMLFTSVRILFEARKQQRKINNQVMTTATQVQSFKPAVEIRRLINTGVLVLVYLAMWLPYVIIAAAAISRTMNYDMIDVAGGFIFLNSCINPLLYAMNSDFKKAYLKIFYFIIRSP
>Deutero_Ambulac_Sakowv30034999m 221 221
MLTNLVVMIAFITSYNLRERLANYFILNLSINDFATGFLNATYYGSYPFHFMYGPLFWLILSSTQSAVYTCSFVSMSLVSLDRYIYITSPLHYHLRVTAIRVKAAIILSWVIPIIIMMIIPNIVDLFYNVIEDPRHFNISTYVNIAGPIMVIITVSTMLFTSVRILFEARKQQRKINNQVMTTATQVQSFKPAVEIRRLINTGVLVLVYFSMWMPYVIIAVTAIPSTRTMNYDMIDVAGGFIFLNSCINPLLYAMNSDFKKAYLKLLRFII
>Deutero_Ambulac_Sakowv30030690m 222 222
MDGLLENFSASAKTNFTGNPHANLYAALAVAVPIVYGCICILGILGNLLVIFVTVRYKSTGSVPSVYVLNLAAADLLFMIALAFLAYQHAFHEWTIGPIVCKIVIAFDGLNQFTSVYTLTLMSIDRYLAIAHGLRSITFRTVYNARIICFFIWVFSALCVLPLWIYGNIVPEANGTLLCNTNWPYEHFESVYVFYSFGLGFALPLTIIVASYICMLRYLVITKRPSSTQSSKKESKRVAILVFAIVAAFVVCWLPFYVVQLRLALSDTAQSAPSAALVVAFILSTGLSYSNSCINPVIYTFIGRKFRAGFLPFANTICCRRRRRRGRRRVRRTLSGSSDTTYGSKRSSNQKVWSWRDKFTASTMCCLKGNAQFNEFMLFVHGNVIC
>Deutero_Ambulac_Sakowv30030660m 223 223
VSVQATCATLTAMTVDRHFLIVHAVRSRNATIRKPMMAMMISVFIWIGAFLLHVPVAIYTRQVIDSDGEPYCRRIFPDALAHKMYEVYSFIVMYILPLVIITVCYTMILQQVWRRTSSGTESAQAIERSIRRKRKITRMVLIVVVLFAICWGPLQIMNQWMILDVKYPYESHPVYHFRIFCLCLAYTNSCVNPFVYAFTTNSFRKYFKRLFSACCPHGNGFTHTSVTKSTRMSDKMSRTEDSVSM
>Deutero_Ambulac_Sakowv30012673m 224 224
MSFRYYPMMSLGNGSSADERSLNRTVYPSQYSWLNNLMSLNFTLNETLVNITVNVTEEVADVRITTEKIVGVVFVFFLVVFTVIGNVFVLSAIMLERNLRTVPNYMIGSLAVADLLVATLVMPVTCVYDVTERWILGPEMCDMWVSFDVLCCTSSILNLCIIALDRYWVITRPIEYMKRRTPRRAFLMIIFAWIASILISIPPLFGWRTEADKADPNVCQISRDHAYTIFSTFGAFYIPLTVMLIVYWKIYIAARKRIRGKRYRVEMSASSITLDSPKTAVTKLTMNGHSGLETSDQVVTRVRRTKRELSAARERKATRTLGIIIGGFTVCWLPFFIMALTMPFCRSCYLPASVARLFTWLGYCNSFLNPVIYTIFNQEFRNAFRKIILCRYCYRPSYR
>Deutero_Ambulac_Sakowv30012816m 225 225
MDLNSTENGTDAFFGGADSRLEEIIIPIVFGFTCLLGIIGNSLVIYVILKHNKMKTVANVYIMNLALADLLFMIMIPFISYQQAMNMWPFGSAWCKISMAVDGMNQCTGIYCLTAMAFDRYLAIVHPIKSLKRRTVRIAGAVNISIWVVAFVTVMPLWLYTKAVTIPGTGISICAVDWPYDTFGAVFLLYMFVFGLALPVVIITLCYLLMIKKLYVGVSPLGESHTKKPTKKVARMVLTVIFVFVICWTPFYTIQFVGAFSDDDWRPDKTFYGFFYFALCLSYFNSCVNPLIYSFMSDNFRKCFAKVVTCKRLYDTDIEGETKLNRNSGSGEDGKTIGTVANSQMVLNMAATENPGNPRQT
>Deutero_Ambulac_Sakowv30012817m 226 226
MSSSVNSTTSAPNITVYLPVPDVSPEVIIIPVIFGLVCILGLVGNSLVIIVVLKERKMKTTTNLFILNLSLADFFFLLICVPVTAVSYASPSWPFRQFICKIVNYLLFVNMYASVYTLLMMSFDRYLAVVYPIRSMKFRNVRNASTVVITMWCVILLALSPVAVKFQTYSFVDEYGRSITYCGASFTPFEFNLFWLQLFFTSYLVPLIIISITYFFMLKRLWTGVAPQGSHTKESVKQKKRVTKMVVFVVIIFCVTWMPIQIMSVLLTLELIPYSETTTICLWIGNILSYINSCVNPIIYAFLSDNFRKSFKKVCICYRESAQIDFDRTDGRVSENSPGTQTVSA
>Deutero_Ambulac_Sakowv30044814m 227 227
MTSNQTVNVVVTNSEHKMAILYAIVGSVGLLGNMFVCYVFCRTRRLRNMTNLFIINQSAIDMTSSFIFLIMKMGSIKLPSKGILGSLFCKFWYSEYLMWSLFLASTANLCVVTLERYFAICHPIFHRNKFNKRTAKIIIILVWSYGFPIELLWGLPFYHSKEACVIKYISIQFNVFVGIAFFSISWFFPLMLMALCYVQIIKKLSGNKLNPSDNANNQSSNHSFRKAQKNVVKTLLIVSITYALFWGPNQIALFHFNMGGYLDFSSDFYFFSVVLVFCNLCVNPFIYAFQYHQFRDNISIAFRCQKPSMPAEGTGTGTGTALEMHTDNLNV
>Deutero_Ambulac_Sakowv30002579m 228 228
MEFEVEANKQLLWEYTPFNVSNFTETYSNPFDELRAGKDLVRQLAWLIGVLYAVVFLVGTLGNALIAITVACHKSMQNVTNYFIANLAVSDFIMCIFCIPWTVVNSLMNNWIFGDVMCRLVPTIQAISVFVSITSHVVIASDRCCLIMFPLKPRLTRATCAVIIALSWISATTLAIPVTYFSREYDLRNYGYHVVCYEMWPQEVPKKIYEIILLLLGYLIPLIVIIILYGRVSYIITSRVLPGVFTEAQERQDLKKKQKTNRLLIAVVMTFAICWFPMYTIRVITEINPKIISGEYYDLVFIICHWFAMSSTVYNPFVYAWLHEKYRRRLKSVFVAKCLRRSSIYRQHIKDGATAHSQAREYVTIPPKSTRFSSLQNFKGVDAV
>Deutero_Ambulac_Sakowv30022322m 229 229
MAIITVFILVLSSLIIGSNILNVIVLKSTKTLPLNSRYFMVSLAIADIGVGIQTTFAIHPSITECWSYGDVACRLTGGLQFMLCGISIHSLWAISIERYLAINYPLRYPFYVTTHRCYICIALIWTVNLAWVTLLVSRTDPSHYSYGEGVYVCLPQCNDPECARFNAIGATVFGIIPETTMILIYSKIMYVSWKHNRMIAHREIITSALSTNTNGILFPERSKTKRKFRSAKLSCVVTGAFLVAWAPFVTWRMYASMSSAPVPSEMKFVFTWLAFSNSLWNFLIYSAMSTAFRNNLSRIIMAGCLRKTF
>Deutero_Ambulac_Sakowv30022306m 230 230
MNSRYFMTSLAIADIGVGIQTTFAIHPSITECWPYGDVACRLTGGLQFMLCGISIHSLWAISIERYLAINYPLRYPFYATTQRSYICIALICTVNLAWVTLLVSRTDPSHYSYGEGVYVCLPQCNKPECAKFNATSSTVFGIIPQTTMILIYSKIMYVSWKQNKVIAHRKKSTTNGNSCVFPDRSKLKRKFRSAKLACMVTGASLIAWTPFVAWRIFASISSSPVTSELKFAFTWLGFSNSLWNFVMYSATSTAFRESLKRIFMTVCSFEKHVCRTINFNKHVYW
>Deutero_Ambulac_Sakowv30036552m 231 231
MADSDSDVDYVDSNASYNYSYSYSWYSYSYPDYEYKLGPESVVVPAVWGIFSLLGLIGNIFIVIVVFKYSHMRTVTNYYIVNLACTDIAVLLLCVPFTSSVYAFHTAWVFGDAMCRFVAWTQLASWQATCLTLTVISADRYYAIVYPIRSIKYRTPRAAVLINISIWIFSYTITTPTLYLYRVEVYAFDRDHAFCIEYFASDSKANFNTVYVTVYALLSYFLPLVVIFVCYMLMIVRLWRTSGPTEDAIMSEQAVRQKKKITRMVLVVVILYAVCHLPNHVLNLLFRWNYEVFADPDNKMLLKVVRILAHTLVYFNSIINPIVYNVLGDNFRKSLKKAFLHNFRKNKIMDSHTMNTVNGNGTHTMNVTHSNKVHPSSSNSRSEN
>Deutero_Ambulac_Sakowv30026589m 232 232
MALSVVGNLIVIIVLACGTRSWTDLNIFLVNLSLADLTMAIFCMPFTFPTIMKGHWIFGKAMCPIVVSLQQISVCVSIYTLTAIGIDRYYAVLYPFKLRVTKNRAKYIVFLIWIVSILLSVVVLVTARSRPVDLNDFIDTPEDIVFFCSERVSPAAAMGYEFFILVITYIIPLCILSYTYYNIGRRLWGRSLPGNADYNRDLSQMRSKRKTIKMLVIIVVVFSSCWFPLQVFNVINDLVPSLYADIETQDSMRIAQSCALLLAMANSFMNPIIYGFLNEGFRVSIDNNYT
>Deutero_Ambulac_Sakowv30024609m 233 233
MIYNSNITTTEPPVNVTSLFGWVELCKVILSILGVVGNLLVIAVFTSVKRLRTTTNYFIISLACADFISSLTILPLPIPSYIPSNLAGELYCRVIYSTAFLWISFKASVFNLVAVTIERYFAIVMSTKHKKIFTKRNCHIFILIVWLCAATVESLAFYIFPYDYTLRSCIIWWPNENYRLAVGVLLYLASFLIPVIILLIVYTRILVFLKQHAKAMLSRNENNSPAYSLLKAREKVVKMLFIVVITFTVCWAPNQTLFLAFNYGAPLDHYATYYQFFIILAFCNSCLNPMIYSFKNKQFRDGLQIIIAVTIFVQTELHYNGRIKVTPGLVTMRSCVVGAFGITYPYTVCSNFS
>Deutero_Ambulac_Sakowv30021968m 234 234
MDETDNGRLFYICVLCLTLLLSILGNLLVLTVTACSRKLHTVTTVFIINLAIGDLGITTFVLPFSIHLKIARVWIFGHAWCQIVACLSILFYTISMSSLALVSVERFIAINLPLQYTQKMKCCTVRWMIAIAWIYAIVRAACPLVNFGEYYLSQGKGMCAPNYPHHTAYTVVVLVIGLLIPSTIMCYSYANITKEARKHATRGKIVCDENNCTYVPNRTRENRAAKILAVVTGVFFICWIPYTVSNAYSCFVHHELPYHVDGVTQWLTFLNSAINPWMHSLMNRSFRISAVKLWQRTKLKCSAANEVQPAISSIELTESVKLRTSSIPVNDMCVNNTAETDDNITAIT
>Deutero_Ambulac_Sakowv30015206m 235 235
MDFTNLSDYNRTETYRPDLPPWLFNFVIPIFFSLVCVIGLIGNGIVIYIILRYPGMTSLPNLYILNLASADFLFLLGLPFMTYFNTTKRWIFGNVMCKVVMGIDGSNMFTGIFTLTAMAIDRYLAIVHIVWSKNYRTVRKTKVVCAATWIGAFTVTVPLWMYSATQTFDGVTVCNVICPVLVGQLFIIYTFLFGFVLPLICIITCYCRILRYLTNGRSRQRRRQFHVGRVGAMVLFSVILFVICWLPFWIIRLLLLSDDHSLTFALQVSYYVSVFLSSINSCLNPLVYAYFKQDFQDVIKHCICDCKSHDETIPRFRCSSY
>Deutero_Ambulac_Sakowv30015212m 236 236
MDSIGNTTTNSNESAVEPSIPAVEITGEILYFVICLSFVAVCVVGGNSLVLFAVFINKNLRSVEHYFIVSLSVADILVGLSYPYVAVPVINPYLFSQFYQCLLSFTFFPILVNASIYQLLTISIDRYFSITRPFWHNRYMTPFAYKLCIFVVWIVAVSQGLCLYIWLGEEKYYFGYCSVPMVWQKQSLNMLLYLWMSWAVPTSLVVLVHGLVFCVAYRQTKRIDPTMGTYEMSPTGRIDTEATPSEADIVSQLETTLKSSTAEGLMPTRDTPVPTITIQEASEEESSTSTLSMITLAQLTTSSSSNSTQREPDTVTVPAESVADHSNPVPIQRPRGKGNKSNDSVSQKKRIMKAVVTLGIIVGMFLLCWLPYQIITAVTVLCRKSQCEVSRILRNYLAMLVNANSGINPIIYAYRIKEFRRTFKSMFRAVFCRQRHR
>Deutero_Ambulac_Sakowv30015183m 237 237
MNFFNSNDTSNSTDIHRTQLPTWLFHFVIPIFFSLVCVIGLIGNGIVIYILLRCPGMTSLPNLYILNLASADFLFLLGLPFMTYFNTTKQWIFGNVMCKVVMGIDGFNMFSGIFTLTAMAVDRYFAIVHIVWSKNYRTAFKTKVVCAATWIVAFAVTVPLWMYSTTQTFNGVTVCNVVCPVLVGQLFIIYTFVVGFALPLICITACYCRILRYLTNGRSRQRRRQFHVGTVGAMVLFAVILFIICWLPFWIIRIMLLSGDHSLTLASQVWYYVSVFLSSINSCLNPLVYAYFKKDFQDVIKRGICYC
>Deutero_Ambulac_Sakowv30015207m 238 238
MDFINTSYTHNSTGTHIADLPPWLFHFLIPIFFSLVCVIGLIGNGIVIYIILRYPGMTSLPNLYILNLASADFLFLLGLPFMTYFNTTKRWIFGNVMCKVVMGIDGFNMFSGIFTLTAMAVDRYLAIVHIVWSKNYRTALKTKVVCAATWLAAFAVTVPLWMYSATQTFNGVTVCNVICPVLVGQLFIIYTFLFGFVLPLICIITCYCRILRYLTNGRSRQRRRQFHVGRVGAMVLIAVILFVLCWLSFWIIRLLLLSGDHSHTLALQVSYYVSVFLSSINSCLNPLVYAYFKQDFQDVIKHCICYCKSHKETMSRLRCSSG
>Deutero_Ambulac_Sakowv30015184m 239 239
MNFINSSDTTNSTEMHRSELPPWLFHFVIPIFFSLVCVIGLIGNGIVVYIILRYPGMTSLPNLYILNLASADFLFLLGLPFMAYFNTTKRWIFGNVMCKVVMGIDGFNMFSGIFTLTAMAVDRYLAIVHIVWSKNYRTVRKTKVVCASTWVFAFAVVVPLWMYSATQTFNGVTVCNIICPVLIGQLFIIYTFAVGFVLPLICIIVCYCRILVYLTNGRSRQRRRQFHVGRVGAMVLIAVILFVLCWLPFWIVRLLLISDDHSNTLVSQVSYYVSVFLSSINSCLNPLVYAYFKQDFQDVIKHCICYCKSHKDTMSRLRCSSC
>Deutero_Ambulac_Sakowv30036754m 240 240
MNATEMNWRYFLSENITNVTEINDYHFPLVSRYIAVVILSVFSVIGIVGNIMVVVVVARHPHLKKMSNIFIGSLAISDLLFIVIIIPPCIDTYLHGKWRLGPNLCHSFGYGTPILIGTSLWHTMSIALNRYIHIVHPNLAWKIVKKQTIALVLVFIWVFPAIALAPTYLGDLGKVSYSKVLYRCSLSSTESRVQFVIVMVSLLLLPVMGVIFCYGHIMLEVHWTKKKVAKYVVHRRTTLTLTREEIQLARTCVTICLVIALGYVPFALLRSIDRDESHSVTVYLIVTALYCVAGCSNPIIYGLLNQCFRRAFIDLLCCRLTRSSSPSHASETRRNSRKSSRDEPTSRKVTQTANGDLTRMHRNGTYTSFNSIKLPNVLPEYQMVDMSGINNNYTDPVMNHEVIVMKAYIGNTDQKSNSDGGSNICQCAMCTSTTGPIQIWIKR
>Deutero_Ambulac_Sakowv30036738m 241 241
MIGSVGNIFTIYIVTRRIKLKSTTSVYILSLACADLLFVITSPLFAAEFLLAPEYKFGEIGCRLIDAMDIMTMLASVFTLTVMSIDRFFAVVFPLKTMAYRLRAVASYVNIAVWTLSFVFSLPMIIMAKEGPSRLADGSVIRSCQSLMDDEFDKLYKTTIFIFAFPIPFVIILVCYITIAVTLLSKGGLTAIAETNKSRQSKQRVAKMVLIIVIVFFVCWLPFWTMMMLAVYGMIEWSQSLFYVNFTLVCISYSNSCANPLLYTLLSHNVRRKLRMRGTSTMGSERISEANTTHLHRKSIRGKSY
>Deutero_Ambulac_Sakowv30037382m 242 242
MVLFVLIRLLPKQSVPNIYIMNLASADFLFLLGVPLLNHFNTTRQWNFGSTVCKLVMGIDGMNMFTGIYTLTIMAVDRFVAVVYAVPSRNYRTASVARITCVVLWILSAITALPLWMYAHVENNNNNTVCVVVGPKTIEFAFSVYSNLFGFCLPLLVILVCYVKILQYLYQRRTQKGRRSRLGRVNALILVAVILFVVCWAPFWGIQLLLMVSPNISLSTAVQVTYYCTPLLSYINSCCNPIIYTFFKHDFREMLHVICSVKYSKESSSTYKAVDVNESKGTPLNSLTSIRES
>Deutero_Ambulac_Sakowv30037386m 243 243
MENTTTAGDGNFMDTHQEEFAWSVVQSVITFFVILNNTVVILAFAVFPTIRNSQSNLYILNMSVTDLLLGVLGLPLAIHYSRSETWIFGYVSCSFYESVLIVFSHESIFSAMMLCLDKYIFIKYPLHYYSIVTRRRILFSLAITWLASLVFGVFPTFTRLNEEYRLRGERTYPLCFSVTVEYVIVGMCLNFIPLNIIIYVNYFIFKTLRKQLRCRVRPSVANDQNSASEEITRNERQLKPGEIKVIKTMILIVIVLLCLWIPFFVSLLTNSICFCLPPEVVEFAMWLGFSNSAINPVLYAFKKDIRSAFSRICHCRFHMLSVRDNELSITATDGRRVNVNTVTHA
>Deutero_Ambulac_Sakowv30037383m 244 244
ALPAWFFLTLLPMLSLIFCVFGLIGNGMVLFVRKRIKQSIHNIYIINLASADFLFLLGVLFLNYFNTTKQWVFGSTICKLVVGIDGMNMFTSIFTLTIMAVDRFVAVVYAVSSRNYRTESVARKICLGMWVLSATTALPLWMYAHVENNNNHTVCIVAGPQSIEFTFSIYSSLIGFWLPLLVIIVCYVMILRYLCRRRIQTKRSPRLERVSTSIIVAVIFFVICWTPVWMIQYILIVSANISLSTALQVTCQCMPLLSYLNSCCNPIVYTFFKHDFRQTLRAICSNAT
>Deutero_Ambulac_Sakowv30004579m 245 245
VSVSVSIYTLTAIGIDRYFAVIYPLKIRPTNIRNRVALLLVWVVSLLLSVVQLVVGYTKELYWDGSVVVHCAEWWPNERISAAYELFVMCITYFVPLILLSYTYISVGRRLWGRKIPGNADLGRDRSHAKSKRKVIKMLVVVLLTFALCWLPLHVFNIVQRIHPVILQHDMTRAVNAVVLWLAMSNSFVNPFIYSFMNDNFRTIFKQYEMLHCSSYGQRVTIHRVTKTSSYKNDHAYILETTPTFDKPRPNCNSMCN
>Deutero_Ambulac_Sakowv30014310m 246 246
MAVFSMPFTFTTIMYGHWIFGKVMCPVTLFILQCVSRKIDVKMRIALIFISVLLVVRWKPSVQMRDYVLRPNYGVLFERVANIDNSLTYWHHTFAIPYLDIPMMSVNGSLCSNETVHLIPKFCEEYGETLKLVEQQNKFYMYRAPKLPRTKLILEISNDKLYVLVNVMTLYVSPSHLAFAKRPVIENLTVERGIISSVLNIEWGDLKYKLHGVERAIPLPKAVKIPKWKDSKCMAVEEVSVCVSIYTLTSIGIDRYYAVVHPLKLRPSKYRNRIVILIIWVISVLSGIVQLVMGGTKRYFWDGQFFYTCSEGWPTETSSVVYETFVMCMTYFVPLLVLSFTYIKVGCRLWGRQLPGNANQARDRSHMRSTRKVIKMLVVVLLMFALCWIPLHIFNIIQRVHRDLKQHEIIRAVNAILLWIAMSNSFVNPIIYSFMNDSFRKELYFLLCFCCRWRGRKRNISSSRARKFRLQQRSQRNAYSTVTVSSKLTQSGPISKRERASITTGEQNERENIEDWLVMKTNNLIITTN
>Deutero_Ambulac_Sakowv30006248m 247 247
MAGVTSILKTTKFMPTVVVNSTNVSSLEEVDVYPGLPLSAVVPLAAIMILMITVNVLGNSIVCLIVYQKPAMRSSINLLLANLAFADILIAITCMPFALVTIFTTDWVFGKVMCQISAFLHVLFCMEAIYILATISIDRYFIIVRRKDKLNPYRARIMIGTSWIFSCLISIPPIFGWSGYVFVRGSAQCLLERPDNAADAIYAIIQLLCLFYLPCILMSYSYLCILNTVRRNSCRVQNHPESLSVSQANKLGLTGITRPARVNVDMSFKTRAFTTILLLFIVFVICWVPYAITHLIVLFGDNYGQNYLLETIILWLSYLNSAFNPIIYCWRIKKFREACREIIPKTFKLWPKLPGRTQRRIRPSAIYECNDQSVV
>Deutero_Ambulac_Sakowv30006261m 248 248
MNVSSRSSSNITHLTRADTALNKSGPRSNGFSDWWISGNAEAAILLTLSLVVILSNGVTIVTTLFSKKLKMQFHYWFIFNLALTDFLFGFIIQIEAFDSLVTMPKEVCSISIIALHSLSILTLLGTAMLSLNKYIQLFYPFHYPFLITGPRLIGVFATTWLGVFSLLIGIEVASHDDHYKKNGECFPLPANIKISPDVYNVYLTFALVLYVLPLLIISYTNIRITRLVREHTRRMRNQIVDQEQASQNGLGLNKKDLNAIKTALVIVLTFLCMWLPYYTSTIFRGYCGSCVAMNAFSVTRLLSFLNSAVNPILYGFDKTFRTSCKNVFLRLDNTSTNTQTSNS
>Deutero_Ambulac_Sakowv30006245m 249 249
MTQNYVPDLPFANMTRDGEGLGITYVNGSQQFCCDWNVTFNDTYEYEYFFEGLGVESIIIPAIFALIFFVGVIGNGTLVRIVLCNPPMRSVPNIFIASLAMGDLLLLFVFVPFNAITYMTTSWPLGEGMCKVINCVQVASTGVSVFTLTALSADRYHAIVNPINKKATDMMQRTYTVAILIWLFAIALGIPTLVLATVVPFYFPNNSTVYYCQAIPMYMTLVTKGHTAAMAIVLYLVPLSIISVYYVLIAIKLIQSSKHLIGENRRNDTKQLKARKRLAKVVLVFVLIFGICWLPHHLFNIMLVFSPDTTYMQTYGMMFFKFLGTVMAYANSCVNPLALYFLSNTFKTYYKKYILCCFKSKHRKKMMARKYREHTNMRYSSSRDMVSRTTQRTIIYSV
>Deutero_Ambulac_Sakowv30006246m 250 250
MPHINYTAVVTMVNSSLLNTNNWNCETVLCSTGSLLPDDLGPNATDSYTGQHLGPEAIIIPTIFALIFIVGVIGNGTLVRIVIMDPSMRSVPNIFIASLAMGDLLLLLVFVPFNAITYMTTSWPLGEGMCKVINCVQVASTGVSVFTLTALSADRYQAIVNPINKKATDMVQRTYTVALLVWVISIMLGIPTLVLATLVEYENLDGTTVTYCQAIPMGMTVTIQLHTALMFVFLYLVPLAIISVYYVLIAIKLIGSTKRTIGESLRNENKQLRARKRVAKVVLVFVLIFGICWLPYHIFNMMLFFSKDTRYMETYGILFLKFLGTIMAYANSCVNPLALYFLSNTFKSYYNKYILCCFVKNKPRNGPAKEYRNNSSFKRSPSRTLTRLTQRTMVYSV
>Deutero_Ambulac_Sakowv30008671m 251 251
MVLGSNLSGNVSEIPVWFGINYNRQLRLIILAVLFIVSLGGNVGFFVWMWFNRRTRNRINTFMVHLCCADLLVAFFALLSQFIVELLELTWLMGDVGCRLFKILQCFTLFASSNMVVAIAIDRYHSVLYPFKQRLGVYVIIIPAWLIAFFLSIPQAFLWKVIPDKQGTVGCHTSLEKNWQKQTYLTWVALVMFFIPFILITSFYLRITFRLWQRRNTVLPGKNQRRRNAKMKTLKMTFVIITFFVVCGLPYFALDMYRFTGRGNVDRNAYAVLGIFSVSHCAVNPFIFLAFNARSNSSPASIRYHDNSVLVSTPSRGLI
>Deutero_Ambulac_Sakowv30008670m 252 252
MDNQTETMWNDTTTNSALTHTWRTNTTEALAISDTTLEWHNKTLSNILDQINDNLTSYFDIVDDVLPLSRDGNSSNLTLVLNDSNLNSSGPSHYNKETRIIAAWVLFAFGIVGNILVCLWMWTNRRRKSRMNLFILMLTIADLMVCFLAMLYVIIIEELNYIWIAGNVICKVFNFVQSAAMMASTNMLVVIAVDRHQAIRSPLKEAFSAGRMVCIAWATGFLCSTPQLYVWSVHTSNGISRCGWPIGTTQQEKQAYITYIAFIVFLLPFIIISVAYIRIFKKIADKAHDSRKEPRKSSIKQGRIHLQSTGSGSLSKAKIKTLKMTAVIIFMFIICGLPFFIAEMWRSYGNPDTMPLDVYAILGIFAVSNSTTNPYVFLLFNINDRFLNEFERTFGVRCPCRQESARTKGHTYSAPFRSRGRIAKTFDATQYNYNRRQKNKENIEVTILPSSSSSEKGFSPEKHRCTRLIGRGKEFKV
>Deutero_Ambulac_Sakowv30037270m 253 253
MNNVTEDTINTVILPPLWVTRYTGYLEVIFTIIALFGNTLFVFAVILKRKLRTWSNCFLVNLAFTDLIAAVLVTPLSGALHLQRGWHWGKPYCDFYLMATIQLLGTSLWLSACTAVNRYIYIVCNKMYTKVTNKITVSLAVVFVWSFPIAITVYEYYRSPPVYLPSSFRCRTVIALGSSTLLYYIPSIVVGVCYALIFVYVRRSRARVQSHAQPHQQQGQNGKIVTHQEIRMLFVFFGVYGLILMGYLPFSVILMIYSGLGQIPPPTLLIFWYSGMHIAGVCNPILYGLCNVNIREAYKEILTCKIKIQIRHVTATDMTGTDV
>Deutero_Ambulac_Sakowv30013918m 254 254
MAHYTFVDNHTLVFADSEMPTINDYDSFSGNCCIPMYNVTASQTNCTTCYYIDRLPPTVEIILILFFVIGMVLSLIGNISVMSVLTFGRRKKRTFNAFLLNLALADWTLGILCMPFLFIQIIIHDWIFGEVMCKLVPFSLKHKHRYDWALVIILFALPLVLLSFCYGRVARKLWLRSLPGNADPERDREQKKSKEKTVKMLISVVVLFALCWLPLNVYNIVLSYYPEYFRSHQQETRISRASVLIWLTLSDTIINPIVYVFLSDRFRKDLKNMFYQWTRRCRSDGDDFYTGGYATTSAYDTSPYTTRRTRLSPNMSSTDMGRNTNMDNTLDVSSNRNITLTVDGLPKKRSIVAGSKV
>Deutero_Ambulac_Sakowv30018300m 255 255
MFVAILASADLCFGIFVAPFIVAGFLGDWYTDPYLCNFSGVITTLFPAAANVTLCFVSIDRLLFVRKPLRYQEYWKSPRCIVAICYVWIHALIFPTLPPLFGWGKYIHHPAVNTCIPDLTEVPLFGYVTVAYGFVLPSVIMIYCYYRIYRAARLQVMKVRSEAFAYQATTVRRVLHDTKLGYRRTAKTLILMIVLHTVCWTPNLYVQVYSLRYGDSYAPSSKLQYVSALLILTNTSLEPWVYGMYNVAFRKAVRRLFTVCDWKRLNCFRACPRRPSNYQ
>Deutero_Ambulac_Sakowv30038861m 256 256
MKRDNLQSFGDDPDYYNYWSLFIILFSLVTVFGNVLVCLAVFREKSLRNITNYFIVSLAVADLSVGLLVMPVAIYVEINGGFWYLGHTLCDFWVTMDVMSCTASIFNLCAISLDRLYAVSKPLQYARQRSTQRALVTIAIVWMISFIISCPVLFGVNNVPNRVPELCILFNGPYMVWSSVFSFVIPAFIMSIVYILVYVAIKNRVTRIGIGGVFLICWIPFFTLNILFGVCPTCTAPSYVIQIALFLGYINSTMNPIIYTVFNNEFRRAFKKIILCSKS
>Deutero_Ambulac_Sakowv30004004m 257 257
GILICFIGLLFNGAFVFVFARVRYMKTLTNAYLVNLATSDMLLLLSVLLVYVSTLVDREVLTRDLNCAINYIHTTLLFVSLWVVTIVSIERYLGICNPLKAMMLKTKGRVMSLICTTWVLGVLFAMPRILQCTLLKSHPTMLQKAEYAVYITYALMFLVSMVTVATMYTLTITNFRQSVKRLRDRKQSKKIKSDEKQVLVTCMAISVVFFICMLPAFYKYVLHVIWKMTGSDMPHGGHFTICMYALSKWFLLINSSINPIIYTITSARCRRAFYLAFCCRQEESDYGVTGTVRSTLGNSSSMMASINMGNTECSYKPRLPNVTELSL
>Deutero_Ambulac_Sakowv30007373m 258 258
MVTLQLNTIDNSTSRDADEPDLSACQITVAVCYLLLAVLIVPVNSVVIGNILTEKSLHVPMNWFVGSLCVADFLFGAVVIPMSIAYLVSRSAFADVGVCMFSLCITTTITVASVVNLIGITVDRFIAIKHTLKYLAIMTNVRAAIIIVCQWGFAILYGFAPAMGWNNISSNSSDTFTCEVARITTLAYSLFAIFVIMLPTVTFVFITFYVTLAAARRQRRRIEATRVSTVRRGESCDRIDSKSMKITKTLFLVVILFYVFWVPFGILREVRFILIYNGDATPSHELEQCEAQLVLSVFAYSTALINPLIYSYGNRDLRTVIVRNLVRWKKCCRSPASPSPSRVPSPSMCDVTQLTHTDSPERTQSISLSSAPSSRPEVNVEAACCHGDVTLPSHYLKERC
>Deutero_Ambulac_Sakowv30016774m 259 259
MDILQNGISYYWDNTSYTDVLNDTLVEYVLPPVWWSVLQARLAIAIPIFYGTVCLCGFIGNLLVILVILRFSNKNSLPNIFILNLAIADFLFMLAMPFLAFQHGTGKWVFGRVLCKLIFPFDSVNQFAGVFLLTAMSIDRHLAIVHPLRFRRIRTVRTCRLTCIAAWIAAIVLCIPMWIYTDTATSFRNSNNTKVCAIQWPYSNLQSTFIIYALTIGYMCPLSIICTCYFKILYHVSQNKCPGVRTGKRRGSRRIATLVIVAVITFAICWFPFYAIKVYVIFLRRDSSLTRNVVIFDYVGICLGYANSAVNPVIYTFVGRNFKENVVRLLRCCKKTTQSEITVAHCASKSSNKLNHVIIEENTSTWL
>Deutero_Ambulac_Sakowv30016780m 260 260
MENIPNETRSEDGTGTFLVFWTLFNETQNLDVADTSNTSWTNSSVGNDTDVMVGPVLWSAPAWWTSLHEALAIVVPFFYGIVCLCGFVGNLLVILVILLYSSRSSLPNIYIINLAIADFLFMLTIPFLAYLYIEQNWVFGRVICKLVMSVDGMNQFAGVLFLTAMSFDRYLAIVRPISSLKVRSVRKTRLLCTAVWGFSVVLCLPLWMYTDVVLSHNERQNTCGIFWPQTLRKTFVVYAFAVGYILPLLVISTCYFAILAQVSKKALPGMGNKRQRSSRRVAVLVIVAVIVFAICWLPFYAIQLYIEFFLEAAMPSMTATIVYYVSICLSYSNSALNPFVYTFVGKMYRENIKRLLRCKIKTNGSAPGSSQISCQTAISSDTRL
>Deutero_Ambulac_Sakowv30008236m 261 261
MAFMIMEMVILGTLMSTMLLVTTLGNLLVILAFITDKPIRTVSNFYLLNLAIADLLIGCFCIPVYIPYILTGRWTAGRPLCVVWLVVDYVVCTASTLNIMLISWDRYMLVTRGLGHQGSQTTKKGVIRMVMVWMLAFLLYGPAIIFWEYIAGERVVPDDQCYVEFYDNFPFKLTAAIMEFLTPLISISYFNLSIYLNIRWRSRGGFLNSEKQTNCFSLCRSAKISPAQRQSGSNVHPSTISHHSALSRDKKTAKSLAILVGVFSLCWTLYTFLSLIISLCQDCVNSTLYEISFWLLWLNSTLNPFIYQWCHKRFQYVFRRILCSWQKLRGRNIENASSDNSN
>Deutero_Ambulac_Sakowv30027396m 262 262
MELASHNSSVWPLSNTTVDWTFSSDEYDLLRQQLRGPLACVWLTILVTGLFGNLAFLYVRTTVAYMNTVTNCYLMNLGLADIMFLAITVPLETCDLFYEVAPRFQTLYCVLSSGVTHLSNYTSMLTLALITLERYFAICKPYQAKRLSSKSRARRVIAVTWAVAFTFAVVFTISCFSKGGLGINAITLILQTLPFIVSMSTITVLNILIVRTLSRRNHGTISAQDSDARAERLQVIKLLIVTELLFFLCVFPYYLIDVILATQVLANTCIQTKTCMSITQLYIVMVSMKSLMYINSAIDPLIYNVMSSRYRLAFLSAFQCRQQSIYESGMQASTQL
>Deutero_Ambulac_Sakowv30027380m 263 263
MASAFSQISAVVLSLLCIATVLLNALVVIAICGIRSRQRQRRINDYYLISLATADLCVGIFVMPPGIYHMATGEWFFSKTGHFVWKTLDMICCTASVINICMLSIDRYTAVAHPIKSLHTRTRRRSLITIATMWSICFGVLTPTMILWYHYFGLSDIDNLHTAIFTMCINGVTFYLPLCIVIHVFWKIVKILRRLPKPHADNRQVRRFSSGVVLPRRANSCPSVNMAYARSRFARHDLIRAFGITTSNSFDISQTSMYQRCRLAPVPGAPCTSPVDVVVANESDSRSDTAPPQSGNSQTLTTTALQMTSISRVPNPKNKSTIDTTLNEEYVKQRCKEGNQSDQTTRQIIVAEIHHALKENDEHSSRHHANKTAAVVGQRYTEVNKIGKSLNIATTRRHGDNTHISMDTGELIQNCSVKHDDSITLAADQNYDVVERDNESDTVEESTASDATSSQGLQMTDSRDDCYSIVKTKAITVTPDADRTQQARVQLSRQRYNTDDAPVALRNGDILNQCVGVSPALNKYDVFPKAVNYGKFKLQRSRSGQTLLTAAKTSQVLSMDPAYRRWSLDTASPSCRPSPYRCIQRTLSPLASGKGSLSPIHDVDAEDETTVKPISRNDLRKTSIIRDMLLNQSSRDLIIAANLPAIENAPPTRPVLHRSRNTVSDFDNYRERLSEKDDVIPTISEAEGTPRPLKTLQPQQRKNTDSMFDNKALRILTLILACFLVCWLPYQILTIYIIFSSSTVPDIVPTIFIWLLYANSMMNPLIYVYANSNNRQVVSQLLFRLQKQIIRCR
>Deutero_Ambulac_Sakowv30000052m 264 264
MNTTANITEYYPSPPFDPGPTWSIVLKSFLFLVIVIITIVGNAIVITIVFKNRSMRNVTNYYIVNLAAADLLIASFTEWAFVVDHFTRNYPFGGFMCKFSFTVQGVSVICSILTLTVIAGDRYFAILHPLRARITERNTGIVIAAVWTISILINIPITIHLTYEEHTWDDGVFQTFCYEDWEFTPAEGWYTLSLFVVAYLVPLGIMMFAYLSIGRRLWITRAPGERIESTVATQDKMKRKVIRMLIVVVVTFAICWLPYQLFMVCIDWGPNLGVPVPIKKDIFFYTLWLGYANSALNPLIYCGFNENFRRGFIQVFSCRCWRKRRGLRPVKSSYNSHTDGTVLESVA
>Deutero_Ambulac_Sakowv30011377m 265 265
MATDVFYLVTEITIAVLAVFGNGLVMWVIFKYKRMQTITNLFILSLAVADFLVGLLAIPFAIMTSRGIPSNFQGCLFMLSFLLWLCTSSTYSLIGVSVDRYLAIAHSLRYHTIMTTKSAVVMITISWLVAGIIGTLPLMGWNKGRPSEPQCLFMEVIHMEYMFFNFIFAILVPLVVMLVIYGSIYHAAKKQIRSIAALEVGLPQTNSRRRTKKELKAVKSLAVIFIVFMVCWFPIYILNTIFLFCPTGCDVPLELLLFAILLSHSNSAVNPFLYGFGRDFRTAYRRAFVTLFPCAKDACHGPGIARDRENSITMSVIDRIPTSPTYVNGNIETANS
>Deutero_Ambulac_Sakowv30010257m 266 266
MTLTIIAINRYVYISKSVTTYSMFFNSRKNSILIAYLWIASLVIGSLPMMGVGKAGYNIALQGCHLVHGDNDTWLYMVVLIGTVFMSIMLASISYFLTFRRVKESHTRIEASMDIDNAGDERRRFKARKRRDEELRLLKQLCIVFGIFCISWLPFSIVYIADQYSTLPYSLHFAVTTVAWSNSSLNPFLYAWMNKRFRRAYGNILIFWRRSNDENTIITVTEATL
>Deutero_Ambulac_Sakowv30044548m 267 267
MDNVSVIVNVTIPTAITMQDDAGLNLPLPLRIFLGLLLSILAILTVVSNTIVVVAIARIRSLRTITNSLIVSLAIADLIMGLITMPLAIVNDIAGGQWYLGHIACDFWMATEILSGTASIMNLSMISLERYIAIQYPLTHRWFMSSQTAAGMIAFAWIIPLGMSYPCIVWWHSVKISLHRPAVCTFTDDGNYILMVVSLSFFIPSIIMIFVYVMIFRTVTNQINSLRSGRLSVSKSKSNGDQIEMRIHHGGAFDKCNVDEPGAITEGRTDMSDLRNEYRAVKMLSIVLGAFVFCWLPLMAAELHIGFCGYQCLLIPKQVLRLLKWLAYMNSALNPFIYARNCLSFRTAFRNLIRNATQCKRKKYDVTTVTKQRKTPSDVGNNRRALNTGHQCHIISR
>Deutero_Ambulac_Sakowv30013370m 268 268
MDDYVWPSYFFGLNTSIEDLLAALNVTSIEDFLDKYDYVDAIPPVVHHLSPSSRVVLILLYVVIFCLGVVGNVLVISVVVINKQMQTVTNVFIVSLSISDLMVTLVSVPFTLLEAITAGWILGLFMCKLVSFLTVLSSTSSVLTLMCIALDRYNAICQPYKSRVLQSNKRAIQLLSAVWVISVIIALPLLYVSSLREITDIRDGKEYALCVENWYSSSQKMAFTFFVVAMTYLVPLALMVVLYARIWHYLWVKNTITSEFHQMASSAAKRKKKATQMLILVVFLFFVCWTPYHIVTIRREFPKFIDNETNRLILAFITLLAFSNSFNNPIVYAFLNGNFKQCFLATLKCKNVRHENVNCDTLHPPHGDGGEEGVN
>Deutero_Ambulac_Sakowv30013386m 269 269
TALIAVYTLTITLALVGNIVTIRVLAAGSRAKLEMNKFLINLAISDIMMAVFCMPFTFVYALLRRWIFGEVLCPLIFFTQHLSPFVSIFTLTAIGIERYLAVVRPMGRHVSRPHTNVILLMIWAISASLSTVQLVLARVKKTDNSNNTIMWECDEWWNSSLHETVYEICILGITYVMPLGVLWYSYQRVAYVLWKRKLPGNANGKRDALHSRAKIKVIRMLVAIVLAFGICWLPINTFNLVISIKDEYRNSPYYHGSVIRVFLCAHWVAMAHSCLNPIIYTCLHDEFRVGNLWVSTLITVF
>Deutero_Ambulac_Sakowv30013388m 270 270
MYLYEYSTNSSYYEDNFNESFCLDTDLSKTGKIIIIIIYVLTIVLTLIGNIIVICVLTLGNRVKSELNKFLINLAIADISMALFCMPFTFVSAILHEWVFGDVMCPIVFFIQQVSASVSIFTLTAIGADRYLAVMRPLRIRVSKSRSRVVLVMIWSISLSLAMVELVTVRAKTQNNGTLIQCDEWWEHPRDPIIYEIFVFAVAYVIPSVILWYSYHRVAYILWQRSLPGNPQQARDLVIRMLIIVVLAFGLCWLPINIFNIVTSIKREYLTSSYYRRNVLRVFFCVHWLAMANSFLNPLIYTCLHEGFRVSN
>Deutero_Ambulac_Sakowv30013372m 271 271
MYSVAALLALIGNVVVILVLCFSERNRTDLNKFLINLAVSDLTMAIFCIPFSFVQAMLGYWIFGKEMCKLVAFVQQVSVTVSIYTLTAIGIDRYFAVMYPMRKRLYKQSSKIAIILIWTVSLSLAIVQLVFVQAKQYQVSEETFMAICGERWTRDSTGIVYELFIFTIAYIIPLCVLGYTYTQVALRLWGRHIPGNADRTRDLTHAKSKRKVIKMLLLLVLLFCICWLPLNILNIVSRFRLKTINIGAVHISYFCAHWLAMSNSFVNPIVYGLLNDGFRVGICT
>Deutero_Ambulac_Sakowv30013387m 272 272
MDVSSYLSDYSYGFSNWNGSIEDLLNALNLTSVTDFLDQYDYGDLIPPVVHNMSSSARIALTVFYIFILCAGLVGNVLVIVVVAFNKTMQTVTNVFIVSLSVSDLIITVFSVPFTLIEAVTAEWVLGLSMCKMISCITILSFTSSVLTLTCIALDSPPLFVMELHQLTDVRDNSKYTICTESWSAPYHKMLFTLFIMTMTYILPLLLMGVLYTRICHTLWVKRTVAPTECQELNAGLSRKRKRKVTKMLIVVVTLFFLCWTPYHIITVRREFPPFKDNETNRILLAVMTLLAFSNSCYNPIVYGFLSENYKQHFFSTLRYNRINILTPNNTNNNNIPLSLQRQTTGTHVTIHVSLDNLVDKL
>Deutero_Ambulac_Sakowv30035692m 273 273
MMSTFPSTTTTTTTTAYIADIGLEEYHDFEWYYLAIVALVAVAIILENLAVLLCIGLNKKLQSIDNYCIINLACADLFNGIVFIFHVTFTVIRPYSCTNVIYCGVIFSAQPVAVVGSVLALMTMSIDRYISVSYTLKYTDIVTGKRFMLIVVVQWIVSIILGSMPVMIWHTEDIQACINVQILSDAKSAYLWYWLITFLPTVILLILYGRLFCVAYRHARRVAPRANQIKRNQTHNTACELSTINLPTTVGDTVESENSMEAHSPTTQRKKLHIINRAYKAVITLGIIMICMVCTFLPLQVMFISFNCENCFSISHFDMRAIMLVLQVSNSAMNPFVYAIRIKELRNTFVKTMKTIFLCKCRKQSVVNESPQQTDT
>Deutero_Ambulac_Sakowv30036145m 274 274
MVQVNATAGVLDDDTDVLYPDTFVTVLSIVLIIELLVGVTLNVLVLVVYHLPHKSVNTVSDLFITNMNFVDVLICTISITMSVTLLLTTYNVPLFCYFHEATVSFASTASAVNVLIISLDRRDRILRPLNRRFTNRNAIWIILFTWLIAIGGFCSPFFGINVADFRHASEISGHTRRKCYYWFNTSRRNYYYELYHVPIFLLASLVMIFAYYSIIKVARKGRTIQNAFLQATLTMQSAVTAKVGKVNNHRDPEKRVSMTTTIIITTFIICWGPHTFTSIVILCTEPSPFFEILQLCLLSLGYTTTLMHPILYVFMRRNFRAAIKTACCGKHCHRSRVVPHAVPNRNPTSSRPEFPELVENDSLKPGGRTEETIPVHKEVRGE
>Deutero_Ambulac_Sakowv30000502m 275 275
KILLVVTLVIIIVVCGFGNSLLCLTILRQKRLRSVTNLFIASLAVSDAMVAILGAPFSLYYYLYQKWIFGDVMCSLVGTVKIVSLNVSVNTLLIIALERYYVIHNPMKPRLTKRKVLIIAALTWVVSFIVSIPTPMNTITSRGFDKDGNEIIYCAEYWSNRTASRSYMLFLSIFEYVIPMVAMIVAYSKIVRKVWFRGTPGNATHRQRDSVIESRKKTIRMLMIVVTSFGLSWGPYYAYNISVHFHEDEWFENDYNMTGFYVVEVIAMSNCVMNSVVFFLMNENFRRECLNLLAKVHCIKVTFQITTTTNISLTRNGTRTTVRVVAPPETNV
>Deutero_Ambulac_Sakowv30000476m 276 276
MAHGLNLDDFYRMSNGTINWSDPRIWDHLDQYMANSHYSDYDYYGDGNYLPDIHVAVKTILVVTFIVIIIVCGFGNTLLCLTIFRQKRLRTVTNLFIASLAVSDAMVAILCAPFNLYYYLYQNWVFGDAMCSVVGTVKMVSLNVSINTLLVIALERYYVIHNPLTPRLTKRKVLLIAVLTWVVSFIVSIPTPMNTTGSSGRDKTGRVIHFCAEYWSNRIASRAYIMFLTLFEYVVPMVAMIIAYSKIVRKVWFRRTPGNATDRQREIVTGNRKKTIRMLIIVVASFGLFWGPYYAYNITVHFLEKFWIEQDQNMTGFYVVEVLAMSNSVMNTIVFFLMNDNFRKECFNLLWRKPHCMSLKFNSTSATNISLTRNGTKNTARVLATEANV
>Deutero_Ambulac_Sakowv30001443m 277 277
MTYAATSPLLSTPIMEELALVSPSGTEYVVSNGTLTLIETVFTMTPVNQSLSSTEMEQLEISPVMSIVISVCVITLSLLIVCGNALVIHTVRMEKSLHTVGNCFIVSLAVSDLLVGLFALPFNIVTYLPNNAFPHLGDVGTSLRDVWITLDYLLSSVTILNQVMLNLDRFWSITSPIRYMRKRTKRRAFFQILAIWIFAMLWVLIPAIGWHAFFPSVSHEPRTHDVLFNDSAWFMLTSAVVIFFIPLFVMFGIYVRIFVEINRRSKMAVGRSSRGSTISRKNSEIPGLTSQELEKLRAIYRKTRRSDSDGSQLNGHVRGDVSMKMVRYYSSINEETSEELDAAEKPNNARNNTKTIGIIHENDGATTGERESIEAVQTKKLTCLEEEIDRYNIANELLNHIPNVQIFNEMSSQDEDRGLEMKPILSETEHTVIIEPDDKVDEGPVQRQCPSRTYSRIPVHDYCVWIPRTTNGVLDNTSVKSAMTQELVPDSAPSGSDTVKLHRNVKSETSLLDMKKRIPCVHAERHPSSNEMSISSISKPTTFRSFARSYSQSRVLDAALQRKDSVGSAIHSKLRSVSFSKSSFSSSFSGAGGRGSSVRLQLSQQAKAAKQLGIIMACFLLCWLPYFVQVVIIAVCPGCYNLSLLQIAVYLGYLNSLCNTFLYAMCNAKFRKSLKNKLLSRCCQTGKLASNLPNSMI
>Deutero_Ambulac_Sakowv30026544m 278 278
MIIYVLTIVLTLIGNIIVICVLTFGNRVKSELNKYLINLAVADISMALFCMPFTFMSAVMHEWVFGDVMCPVVFFIQQVSASVSIFTLTAIGADRYIVVMRPLRLRVSKSRSSVVLVMIWTISMSLAMVELATVRTKASNNGTLIQCDEWWEHPRDPIIYEIFVFTVAYVIPSCILWYSYQRVAYILWQRSLPGNPQQARDLVHLQKKIKVIRMLIIVVLAFGLCWLPINIFNIVTSIKREYLTSSYYRRNVLRVFFCVHWFAMANSFLNPLIYTCLHEGFR
>Deutero_Ambulac_Sakowv30023117m 279 279
MTAPSSTTEYNDNIADNGTLDWSNDTLWFHPPDPPPMMVWLPTVIVYAITFFVGLTGNVLVLFSIQRCRRLQNVTNTFLASLATADLILIVIVIPFQTPTYFQWRWELGEFMCKALSYLTLLSSSCSVFMLTAMSVERYLVIVHPLLAKSMITMGRTRKVIVGVWLVAIIYSVPPLYFKKQLSWDFPNFTVYHTCTTIWPSDVWGKAYSLYLLFGMYIIPFLVMYFCYARIIHELWRSTLISRKMQNMPENYKLCSKQNGGGESRYLTVPEESSLGLGAKSAKNKQRRFKKKYNSEHARKQLIWMLLLVVLLFMICWGPLLWLICLIEFGYIPRYSHFKTYLAIAFNLLSYLNSCMNPICYAFISRTFRNCFFWAIKTCCRVSGTQDTHRPSATSSIISKGVSSVYTRALIERSSLADIATDAATTSKHVLDTNKTLRASFTSAHRAQSTI
>Deutero_Ambulac_Sakowv30005910m 280 280
MFSRRCNCNKKLADNSISELPALVFHGLNKLKVLNLEVNQLQVVPPEALKNLQELESLNLDANKIKEVPATSFQGLISLKYLWLAANYMNDVPTEALSLCHSLEALTLALNNISLIKDYAFINMTKLNALLLQENIIRILGDHAFDGLDHLTHLDLNLNQITEFPVALSVLSRLKELDLQRNRISYIRDNAFSGNPELKIVELLGNSIRSVGKYAFSNMPKLEKLALSTAKDLKEFPDLTGTSSISGLHLDRCSIQSVPDDLCIQLPNLKSLDLHSNPIQTIPNLSECNELRIINLGGTAITSLEGKPFIGLFKLRDLTLNNNYITIIPEDAFVGLTDLQYLDLQRSAIEEIHPNAFAPLKHLENLNLSENKFRVLPTVGLKKLVFLKTQGTETLHDFPSAKSFPQITRLYLEYEYHCCEFLQMEEESEDPLSAITESFEWLSSHAEINNVSLEHFTDISDVMNIDYNYNMENDNIELDSDFYNDDFTIGDFEDISAYNNNPIECLPYPTPFTPCDDLFGWWALRCGVWVVFLLALFGNGTVIFVIVVSRTKMCVPRFLICNLACADFCMAIYLGFLAIIDASTLGDFKKHAVIWQHSSGCQIAGFLAVLSSELSVFTLAVITMERNYAITHAMHLNKRLSLKTASIVMAGGWLLSLFCATLPLVGFSSYTKFAICLPFETSPARSLGFVMGIMTLNALAFVIIVGCYLKMYCSILGSQAWNSNDSRVAKRMALLVFTDFACWAPIAFFSITSMFHTPLISLDGAKVLTIFVLPLNSCANPFLYAIFTNQFKKDCSMICRRLEERSVLTSRSVIKMSNSRNQYSSSVQSSRRLSVNDKNHHSNSNESVPTNCNYQQLAVKQNNDYQSSLPFKDDKDTCENLLESIKSFGDIPLVMQKNNCQESDGDC
>Deutero_Ambulac_Sakowv30024836m 281 281
MSEVQARVISRTDFNTSNACTGEVNATNGCLHTNDTSDDFDSYDYYYNYVLPKLLENFVFPTTVEWVLISAYIVVFIVAICGNALVCYAVIRNHQMRTVTNYYIVNLSVADTLVSMVCLPITMVVDATETWYFGATACKVVPYLQVAVMSVSVLTLSAIAVDRYFAICQPLMFKSTPRRAATVIVAIWLSSFIIPIPLAVVYETESRLPAFVYMTRCYEKGWHGMVQQKIYHIFLICAIFIVPLMLVTVAYTLVCRQLWASIPGSLESTDEKNDQAKDGGMNKSREGQIKSRRKVAKMMIVVVVIFAVCYLPLHILNVLRQFSVFEIDYASRHLFHVPFLIAHWLAFANSAVNPIIYNFLSAKFRHEFVTAFMCCCCCPTSMRL
>Deutero_Ambulac_Sakowv30024832m 282 282
METKLCTPGNLTNSSTSPCVINDTDIDYSYDWDNYEARFVNNLRNFVFPVTHEWVLISAYFLVFILALGGNVLVCYAVLRNPQMRTVTNYYILNLSIADILVSLICLPITVVFETSETWFFGNLACKLIPYFQVVSMSVSVLTLCAIAVDRYFAICHPLMFKSTAKRAITVIFSIWITSFLVPIPQAVVYETERPIYTKNYIYLTKCFERNWFGSIQQKVYHIALVLVIYVIPLVMIIIAYVFICRQLWAKIPGSYESCDSKKNASNGNSHVSTKASESQLKSRRKVAKMLIIVVVIFTICYLPLHLLNILRQFSFFDDVVHNTRSSFHIPFLIAHWLAFANSGVNPIIYNFLSAKFRREFKAAFACCFCCRDTKHKRGKRGHGYHSSMMNSSSVNNSKSYCNTEQMNMSVIRNSNANSNYYV
>Deutero_Ambulac_Sakowv30024831m 283 283
MSGEKNMIEIFVNYTDNPCVNFTNGTWNTTVDCNNASSSDYEYDWDYFWKIEFPRVLAQFAFPRPHEWFLIAMYVLVFILALSGNILVCIAVLRNPQMRTVTNYYILNLSIADILVSLICLPVTVVYDTTETWYFGDIACKLVPYFQVVSMSVSVLTLSAIAVDRYFAICQPLMFKTTARRALTTILIIWVVSFIIPIPQSVMHVTEPTTHADSPFSYLSLTKCYEKLWQETIQQKIYHVVLVCIIYIIPLSMVTVAYILVCKQLWAAIPGSERCDRKSSPTKNGVVNRPAENQILSRRKVAKMLIIVAVIFAVCYLPLHLLNIIRQFPSVFEFVDDLSQRDVFHVPFLVAHWLAYANSATNPIIYNFLSAKFRKEFRAAFACCCLSRQSRARRGRRGGYRSSYFASTSKSYGVSTTEQITLSSLRRSSDKVRV
>Deutero_Ambulac_Sakowv30024864m 284 284
MAYDCIWSGNLSYYNSTEGDISLFPCGDNDTSSENAYDWDYYYDVKLPTRLRNFVYPAPHEWFLISVYALVFLMALVGNVLVCFAVLRNQQMRTVTNYYIVNLSFADILVSLICLPVTVTFETTETWYFGDLACKIIPYVQVVSMSVSVLTLSAIAVDRYFAICQPLLFKSTAKRTLTIIFSIWLVSFIIPIPQAIVYETEAADTYKRTYIYFTKCYEKVWFGTIQQKIYHVALVLVIYVIPLLLIGIAYLFICRQLWATIPGTMPSGGGKHCHSNGSDMNRTTMSQLKSRRKVANMLIIVAILFALCYLPLHLLNIIR
>Deutero_Ambulac_Sakowv30019478m 285 285
MSTTKEYSFASNLSVDYNSTFDVFANETSVDNRSGLPTWFFTIFLPLSFSAIIVTSLIGNGTVICVIIRHPTLKTVPNLYILNLASADFLFSLNMIFTTTTYFTKRWIFGEILCKIVTGIDGMYLFTGIFTLAAMSFDRYIAIVHAVWAQNNRSLLQVRVVCVILWLLSLTVTVPLWMYATVQDTLGTVSCNIMCTDCQWVMELFSLYSFVIGFILPLVVISICYSRIMFHLYLAQSSKPGKPNRQHSKLGRVGLMVLMAVAVFVACWMPFWTIRVYSTLSHDNSLILHGSFYCSQIMCFANCSLNPLVYAFFKQDLRRSLKEDLRIRDKQTKV
>Deutero_Ambulac_Sakowv30008398m 286 286
MNSTTQSNATEEMGSSTISSPVWTYVQTTEIVIAAVGVISNLVVIIVMIGIPHLRSQLTFRLTASLAVADLLASIFLVPRTLRGFFAVPSGIAGEIYCRTVKATILWVSFVASTYTLIAITMERYVAIVHPLRYSGHKGRVSAVLIIFVVWLLAFIMQSFCVYNNSYNPTIDSCSYKWPFGDWYQTFAGVGLFFATYFVPGVILLVAYARIFLALRESERKIGQGSADHGKTVTPARIRTRKKVIKMFSVVCLAFLICWGPNQFLFLILNFKSEIHVSDVIYNFTRVLAGLNSCLNPFIYAFWSKPFRSGIVLIFCRCKNKVGVLESQSGPSRVNTTVGGPGNHA
>Deutero_Ambulac_Sakowv30008404m 287 287
MLAMSVCKSVTCVMVTQIIVLHYNTFQNCWKCFYASTLIVDLRVRSFNVETRCNTNRVLCMSGRKQAIEMPSENSTITLFEKEDILSSKLLLGISISIIILFTILGNFLVFLVVVMNKKLQTRTNCFIVSLAVADFCVGMLVMPPALVLELTEGYWPWSQNVCSVWIALDIMNSTASILNLCVVGVDRLFAITSPFSYDTKRSAVRTTCMITGVWICSALLSFVPVFLGWNSPGDYKIPLAHQCTFTLSLAYAVTSSCVSFYVPLLVMLCTYVSIFRAAQRQSRQVSDLDASNFRNGVNIVNVNSADDFSQAYRRKLTVILARERKAFKSLGIIMGVFVICWLPFFICNVTDPLCHGCVPPMVFSIFTWLGWVNSIFNPIIYAYLNRDFRRAAKMLLTGRRCRRHVTDHDMATDLETYALSKAATAKQQ
>Deutero_Ambulac_Sakowv30004929m 288 288
MRNNDSIGHGYFVDQGELSVYLSAVNVTINFSQIRGNDSNFTSDEYIVTTTVSATKVLLGLFLSLCCMVTVLGNILVMVAVSRMSYLRTVTNFFIVSLAVADLLVGSIIIPFTITLEMTGGYWPFGVIWCDLWRSFDVLSATASIMNLCVISLDRYWAITDPISYPGRMSFKRAYITIFFVWFCSMSISFPAIAWWRAVDPIDNGKNVCLFTDDTLYRILSSCISFYVPLFVMVFVYYKIYRAAAIQMRSLRRGMKTLNNDADFKGGVLTLRIHRGGGAAYRTHNHVNGNSTHETDSLDSQIRRGNRAMPVRRLHISKRFIRLAKERKAAKTLGIVMGVFIICWLPFFVLNVLYGICGDVCVENADLLYNLFTWLGYLNSGVNPFIYAFSSRDFKRAFIKILCTCLPTNLNTQIHMPRRPKQRKNSNTFSSHVETTILSI
>Deutero_Ambulac_Sakowv30025006m 289 289
MTIGFIVTITLIIVGNLIVICVLTFGTRTWTDLNIFLINLSLADLTMGIFCMPFTFPTIMKGHWIFGKAMCPIVISLQQVSVSVSIYTLTVIAIDRYYAVLYPMKLRMTNHRARYIILVIWLLAVSMSAVQLVTARASPYELNDGDVEGDTVYFCYERMNPDVAKAYEMFILTITYVMPLVIQCFAYYNVGKRLWGRQLPGNADESRDIAHNKSKKKMIKMLVTVVTLFALCWLPLQVFNAVHIFLPYLYRDVDSQNIMRICNSCFLLLACANSFMNPFVYGLVNDTFR
>Deutero_Ambulac_Sakowv30033558m 290 290
MMTNLSAPWMDDGGFANNTEDQTVKLPSSVSALERYIEAILLSIGSAMGISGNLLVIVAVRLSRKLQTKAKILIAHLAITDFIISGFVIPFTLRAAVRDYWPFSSVLCTIISSTTHSLLMATAFFLSAIALNRYFVITKPIAFYRKMYGGRKLYIWSITIWIGSFSFPAFLTIIGIGQRGYNIDLNMCDMDYSFQTTPTYVKIMSMVCFPGPIIIMIICYIGIFRHVRLNSKKVRPTVSTVHVQQLQHMDSEPTGITPPPTPPRKKTKPIPSKEIKLAKISVLLVILFCLSYGPLVLVNLLDPTRTISPLPIRRICKILPLLNSDVNPLIYVWNDGEFRHVFYCIVTFRFRKIPERVFWTM
>Deutero_Ambulac_Sakowv30042213m 291 291
MESTTELNILVENITTIMNYTTIAVKSWNSMHCSDDNYACQGRIEIALRVTLLVVQIFLAFFGNVFVLLVLYRNPKLMNIANKFVCNLLVADLLQSVVVVPFAIVSSLHSRWIYSELWCKLYACLTHVFAFAAVYTIVIVAIDRYLAILHPLSYHSRMTPTTSTNLMIGTWILAILQSTPPFYGWGEFGWHPARGLCTVLWFKHTISSFSFTIFISLTTFFIPLLIMFRGYWKIFRAAYRQNSIHPLPDLDVPRKNQEIKTNPQKPFFKRRSKRRYKRDMKAAKVVFIVMGSFATSIGPYTVVNLLEASQKWLGDRPTLVHTITLILLFYQCCAHPCIYGYMHRSIRRDLVYLICGYKCPCLLPKPRKDSIMMNRQSAAYTDEWRTSGATLSHIPSQLFLENSEMMDRELMASSVPITDEKETNPSSSVINKPSNGSNVTTTTLLDNDVAEANGDTVYNICGRLKQKTPQIRVRFSDA
>Deutero_Ambulac_Sakowv30033198m 292 292
YLGHNSIEVLPPYSFFGVEVAIGKLDLSYNPLTHLKPDAFSGTNELRTLKLSASEMTFLPTNGLKFIQNLYIEETYSFKIFPPVFEFQRIKKARLTYFTHCCAFSYPTEDNYINAEKYGISEDSRNISTCPPTPMTPVVTPTQKESSLSLFFSEMLSNTRKRRSNRPRRSDEAEWGETIPTPAPSDCDDPFDPLCSNPEIDILVPMSNRPTVKPPLTKSIWIPEILNPNESYIHIGDKCGELVPKDYSLVDCKPEANPFNPCGDVLNYIILKILIWFVSLTALLGNFIVLVVLLSYISKITVTKFLMCNLAFADFLQGVYLLVTGIVDVVARGQYYNYAIDWQWGAGCKSIGFISIFATCVSVFTLTTITMERWYAIIHAMHLNKRLHMKMAAKIMLVGWVFSLSMACLPLFGVSDYSVTSMCLPMDATGALDLVYILTLCTIITLAFLLVVGCYVKMYHTVRSPESCSLAHKKDATVAKRMGILVFTDFACVVPIMVFAFTAALAKPLIGVEEAKILLVIFYPINSCTNPFLYAICTKAFRRDLFMMLTKHGFCEKRAMKYKGTYSSGGRSMSHSVNQAPTGTSTCHRPSSSSLMTQCMVDWHYNGNEWHNSRSSLNSNCTPQTTPKGAPRNLHLIQTPEEDEDARLLSNGMAITLARGSVSSCGSSKSKESLSRKLSKVPERQESSSAEQPSETTKLNPCEEIWRKREALENAIAPIAEEEKITFDNEYENVETIEAIATASTHSSDSNNESETVKSQKGGLPLDKSEQIRKDSRTDSGIHSTITTPDVVDNIDTRHFPNTTSLQLQLLDSISDETRL
>Deutero_Ambulac_Sakowv30033211m 293 293
MNTTSVTTESILVEPDSNFNNIGIVLIVLLYIITGTIGNMLTICAVFTRPKLKTIPNYFVVNLALADLTVCIICEPFFLVSAIHRGWPLSNTLCIILAILLLTSVHTSIANLACIALNRCISITSTMETYQKIYTQRNTIIMCVLTWLVPLTLLMIPLFGWGQLGYNHKIGICGVPVGDQNTKYSLFLTISLVISSYIVIVVCYFKIYKVVHDSRRRIHMMRLRFDREPVATISRNSYHQQKQQNFTKDYRLAMNLFIVFIVYSICWVPYAIVTNIDRNSNINYSNVIWSAVILMALLNSSVNFIIYAWRNKLFRDAFIKLLCLCTRK
>Deutero_Ambulac_Sakowv30033120m 294 294
MSTNDTMGNNSTLDLLENQQDLLYLTIELTLLIIFSVFGVIGNTLTIAVIYKTKQLHTAPNYFIANLAIVDLIVCFLLEPVYIARISFPGWFISRQVCKAIGFIAATSMGASILSLVAIAINRNINITKPLMFYNSMYSKQKTVFMCVLIWCLPFSYALFFLLCDNAQQSHSQLIEFCTLVPTETFIVLVINIIGLSICYISIVWCYVAIYIVVRTNRNRVCNLSNQVQNDANDPNLTVLCSKAKYLEFQVATNVLIICIVFTICMLPYMIITTAGVQIDTTLGIFITILAFANSSVNVIIYACRIKMFRQAYYRLIISRTPTT
>Deutero_Ambulac_Sakowv30033203m 295 295
MVHQYWIDSSVHRYANAAIYFNLSFVENNNTVYDNYSSEDVTDDLSFPYLFSVSVSILIYLSSVLASFLTFFGNLLVLISVKTNRNLQTITNIFLVSLAISDMVVGMFSIPLYTIFITFGYWPFASWVCDLWLTVDYALCTTSMWNIVIISIDRFLSVTRPMSYRCNRTARRALLMILPVWILPLIAWGLAIIGYPFFIGERTLPSTDCQLPFIMNPLLNSTIAITVYSVPTVVMVIVYARIYKETSRFNVRKVKSRDILSTNTTTTPLNSCASTPRNANQDLRTFPSRFRFKEMSKEGRRLLKETRESQQTSFNQRSNIPEISVMSENVDDEGEDAPIRGTLKDFKRRRAAKQSVSDSINLGKKKRNSSGVTMSSNLTVPHKMHRQRSFICSSTGQQGRSPGGSFRGCKTRSQSMGSLSRLQLAMVQRGCKLPTTGVANIPNRMSTINRDRKALKTLGVIIGSFLLFWTPYHVLVVWLGICTKCVDSGVYAFSYYLCYLNSTFNPWIYAFCNKTFKETYIRIVLCRKRRHQDPYDRHSSFRMAEEDNSHF
>Deutero_Ambulac_Sakowv30016476m 296 296
MVSSTIFGIHIFAAHPGNILNRLDMHALGVLYVVVCVSGLVGNSIVVAVYARKPVKRSSHVFILGLGVIDLFVCSVIMPYGIIAVLYPVILTTELCKMFSWLWHIGVASSAMITAVIAVDRYLSVCRPFFCQITPFHARIIIIVVIIIGSAVSSPVVLYFGVDNASINGTDVITKECKPIDQNRYEGVNIATFVFFANVILIAGVAYVNVSIALCRRARQNTVNVSTISRKADAQREIKQQRRFVVGSGDTSEEILDWRGRVSPIARYTHPNNAHCNLRGNHIGDIELHEKPETSSQNSCFGCCHRSNRINSIDVCHQRNTSVPHEVETKFISKRNKTAHMLMMVTLIFVLTWFPYWTFLFLPATFWTGLPQKERDIYTFLKYLYVINNAVNPLVYGFMNSSFRRDSVALVKRILCHE
>Deutero_Ambulac_Sakowv30016481m 297 297
MNYTNFTESTSTSYIWKQYVWERSLKLVMAVLGIVGNIVIIAVIIRVRRLHTVTFYLIGSLAFSDAVTSFFLLPFPEDNPPSSPRLLSEIYCRMYDNRLPFWISAIASTYTLVVLTVERYFGIVHPIRHKTIFTKTTIKLLIPIVWTLSFITNSSNLYSWLYFEGVCRIVWPSENLKRFTGVILFVMEYLIPIMVLFFSYWRMLGALSAQSSHLHTTVHSQHSQSIIRLRTRLNIVRMLLVVCFAFFLCWTLNQWIFFLSNFGFKIDFTSYYYKISVLLVFVNSCLNPLIYAVGNRRVRTGFVRLFCGRQQNRVNATDSISLSVATGVSMNTTA
>Deutero_Ambulac_Sakowv30016512m 298 298
MTTTGIMTFINTSEILGDSLEDCIHKHNDTNTIWVLESAIKGYLYSKKSIAIVTIGMPLIFLIGCLGNALTILVLCTRKMRSATNCFLINLAIVDILFLSSVVPPKFISYLLAPTPFQYDFTVLGGKEWVCKLIRFVPRFTQNMSCILILVITSERYMAICCPLRCRNYHTHAVAARVSCITWLMTLVYSLPHLCYAVVTRHHMCWPSSYNVTILPQSVLMCKSCEAERCYTINLFGKIDDVILLCVAPVLSILYVLMFLKLRSFARTFRRISANGPNRANRVSARVKKRLLFMLAGTVVTYIACVGPFRMLDLMRLHRYEMPKDTYNTVLGICRMLLYLNSMINPFIYSIFNKTMRLAYLNSLKCHRRGY
>Deutero_Ambulac_Sakowv30019087m 299 299
MPRIFDAQQVSVTVGIYTLSAIGVDRYIAVVYPLQRRGIQHTSTITIAVIWITAVAMAVVQLFYVSTKEYPISEYNNLLICGERWPQDNAGIAYEFVIFIIAYCIPLIVLGYTYTQVIIRLWGRHIPGNADRIRDRTHQRSKKKVTKMLLCIVCLFALCWLPLNLLNIVSQFRLEDIDRDVFLLSYFCAHWLAMANSFINPVVYGVLNDGFRVS
>Deutero_Ambulac_Sakowv30038321m 300 300
MENSTVLDNATGGIFDSNAANNISSANFISFDIQVGGGFLLALMIILAVLGNISVCWVIYHISSPELQLITSLLLVNLAISDLLVGVLAMPFSLISLITGRWLLGSALCEITGFLALLFSVSSTLTVACISIDRYCAVVHPLDYLNMMTPIRAKYMVSIIWICPGICSLMPLVGFGEYHYQSQELGCGVNWSGNLPFSLIVFVVAYAIPLLVMVYCYYHMVRAARSQARRIDAMPQVDGQRRRPALIRSERTKAVKILCLVIGFFILCWTPYSLLHLLQIVMVLDKNTIRKYMVLSKYLIYANSVVDPYIYTLLYRPFRRGLRNLLRQKCCFDSLRPKPSSAVIVSSRFLRRKEGCLRRIEASETDFNYELSSSDDGYGDPICDEDYDDGQDSDPLYLLYDDDNDCQQVFPNSHLTPQTLLHEAINKCQIETLSLNSSIGDISPKHSPQQRRQRKDSRVSRTFSTSSLLKKKVILSSLQETLPGEVADLDQCGYVISETRRKPKRRTLHHLLVDNYREPQRGRRGRASLQHEPNYMLSSSPKRKRVLKAIPVVIDSGDARYSRHHYSHPTVCSNLEVKTPRPPSSKISGRGECAGRPALLRRSSLTSTLSYNLEISDVIQMDITPPRARKYNTEDLSQRKISTMRRGIVSRLSEETEVDSDEAKHAVPLGLGDDEHDSVLKAGIKLTPERLRKSSNQNVDSEEQFNRFRLLPSAEEMIISDDEHGKRRTSTSQRLIGRPCLTRKESLIKLNSRRLERRSSRQRVSFSDQPFMTSPAMPGNRRRVESDRRSSGSESDCERRRESIRPTMIPPHERRRRKSVFKSPITSFEQK
>Deutero_Ambulac_Sakowv30038337m 301 301
MADDSSFYSYDYYGLIERAAELNTPPNVTLSIGILFMIFIILSNVWVIIVVFRQPKLRKSATNIFIVSLSVSDLMVAIFFIPYHIGHFSYDIPITDRALCKLAGYFHWAAQCGTTFSLICIGVDRFRAIVQPMKPKLTIHHAAIGCTMVWICSLGYSSYKLVVNDVLVWNETLTVERNNTTLYEFELIYYCHVADEVTDYWFRLTDLIFMYILPLMILTILYSIMVFTLWFSKSPTNSSSRNKKKAVKMLSFVVLQFALTWLPNHILQFYFTWAESFPKSEFLWSNAPANLAIFIFLCNSWINPILYAYFNESFRKEFKKLVPCLYKCRKSTKVVPDDTATSRPGRTSQSRTGYTGKTLVSSISTTVQ
>Deutero_Ambulac_Sakowv30038368m 302 302
MSEYAEYSDEESFSYDYGALEEKAAKLDTPPPLTVAFGVVFMIMIIVGNIWVIIAVFRQPKLRNSATNLFIVSLSVSDLMIAVFFIPYHVGHFAYRLPISNRAVCKLLGYLHWAAQCGTTFSLICIGVDRYRAIVQPMRPRFTVQHALIGCTIVWICSLGYSSFKLSVNDVLFWNETFFFERGNETFYESEIVYECYIEDENTDYWFRLTDLIFIYVVPLFILIILYSIMVFTLWFSKSPTNSSSRNKKKAVKMLSFVVLQFALTWLPNHTLQFYFTWAETFPKSPFLWSIVPANLSIFIFLCNSWINPFLYAYFNENFRKEFKKLFPFFYKCRSPQVQPESTATTRHVVNSQTRTGNSFRTKVTTVSGEAI
>Deutero_Ambulac_Sakowv30020410m 303 303
MENDEYDDVFAGQFGFNLTLIHKLLAELNLTSIRDFVDHFELEFPTVLHELSPYSKIALGIFYSLVFLLAVIGNTLVIMAVVSNKTMHTVTNVFIVSLAISNFMIAVFCIPFTFIEAITAEWVLGTVMCKILPYITTVSVTSNILTLTCIAINRYYAVCFPLQNKVKMTSGRAILMAAFIWVVAMIAMSPQLFVLQTNVITDVIWDREYTICTEVWPNQQQKKMFTFFIVGTFYILQIGVMIGLYSRIGHRLWARNAVGPSQILPEYLAASMRRKRRATLMLILVVVLFAVCWAPFHIVSVIREFPPLPDNETNRLMLAIVQLVAFCDSCINPFIYAFLNESFRRRFISSLRCKKRQRKKILVQAQKQVYTKNIYIAESII
>Deutero_Ambulac_Sakowv30015253m 304 304
MPIVFVVGVIGNSSVVYVFFRVAHMRTVTNYYLVSLAMADLCFLCSAVPVFWVQHASSDVQIDYSAVGVGICKVVVIFSPDMCFIVSTMTVVVLTVERYVAICWPMKFKTMSTRPRAVTTIVLTWLLAAMLKSPQIYFADIVYQCLDWSSYTNNTEEFPTDIVKCDFCSIAKHGDYTCLIWKRLLTVDSLLILLVIPLITTLYSLIVLQLRRLSRTAATGSAASSTRMKQQVVRMLMVTIAVFIICITPLRVLNLLSIWDYRIPENLVWGLVNMARIMQYTNSAVNPIIYNIMSDKYRQSFKEAFGFICICPSLIEKKRKAAHHNHNQDGELKPLQSKTTKTSTSM
>Deutero_Ambulac_Sakowv30039546m 305 305
AELRESNSNYLILNLAIAGCLFGTVSIMFNFLVTLPALSRASFCTSIQVIVHASAWGCLTSIVLVSIDKYIFITFPMVYYLKVTGRRICLAIFLAWIVPIGALSISFVEIHTSPAKLWCAKNIIDSVRVTSTTLSLVAITVLIFTNVKIFLTVRDQLRKIRVQTDNVIQLDNAKKLKSQEFKAVINTGILVFVFVVMWSPFLVMNIAMPYVDISLNYMYVGSALVYLNCAVNPVLYAMNKQFCIAYKNILWCKCHTLYC
>Deutero_Ambulac_Sakowv30039545m 306 306
MSSCSTWTDGYFVFLNSSNTSNIEDSDNGELYEFIYIGLYIVMIFENIFVILAIILSAQLQKTPSNFYILNMAAAGFFLALVQLVLFVCITLSIFTSQCVFVVLYFPFQMLSYYGYIASIILISVDKYIFITFPLRYSTLVTAKRIGISIVTTWLSVVIILMITVIADMLNPSYNCLTVSARSRITHSVVLCLIPTTILIFTNVKIFMAVREQVRKIQSHAITDMSQNNQMKSAEFRALVNTSVLVSLFVFMVLPYLIVGLAALATSVQPAVVKVTLIFTYVNFIVNPWLYAMNSQFREAYKNVLLLKCFRK
>Deutero_Ambulac_Sakowv30014213m 307 307
MAIVSQTLAVPNRRGTLKCLKCHKQDDLTVGQCIKNAAFETCSSNKPTCMTELWNNNGKIVFSSECQQSRACAEEEANEPKMNQCDKHPLNIATKCRYCCSIQEELSPGGYCRFPAWKTCVVKGDPHFFTFDDYRYDFSGSCAYTLLEDISNGPGAVPSYKISATNMYLGLTARVVDVNITVEGHAVEIGTIIGDDDSSVDIRIDGISPTINSFPYELNEGRLIIDNDEGGYMTVSAPIAGLIVFWNKKYHLEIMLDTTMVMEDRLTIGGMCGNANGNMDFQDELKTRGGSAVHDESPESIANFASSWEVTGTCKVSGGSRGARRSETPVMYFDMEWNTSTLNESNLHLVFPPTPAYVYITELILGIIGTMGNALVIIVVISTPKMKTLTNYFIINLAVADFMTSALLVLNRFLPKVVTFVTPSGIAGQFYCRLYFSAQFFWFSINTSSFNLLLVTMERYFAIVYPLSYDKYYTTGNALAMIAMAWISMFVLQFVTVIFHDYKNGNCMLSVYPYEWVGKLIGVLYFIITYFVPICVMAWAYFRILSCLKVSANNGSTPSAADDQLQARSMLKARQRVIWMLLLVIVTFATCWTPDSLLFLAYNLGTFIDLGADYVNCIVLLKFSNSILNPFIYVFKYKQFRTSFLKKFCHCLPMLKNKVSDGSTGSATMQT
>Deutero_Ambulac_Sakowv30045856m 308 308
NVLLNITAKYKRYTGIISVSTPNVSTMTGSSMYSPLAVRFTNISYNVTEDWDHHHLPEWIFHFFMPSLFSVVCATGIIGNSLVIFVFLKYMPSNIVPNVYILNLASTDLIIMLELPFLTYFNTTRRWVFGDVMCRIVMGIDGLNVFTGIFTLAVMSVDRYLAIVHAVWSKNHRSVTQARLICLFMWCASIAITLPLWMYAQTQTFGVDTMCNVLCPEEVERIFSIYSFVLGFCTPLMIILLCYLRILIFLANCRRKNSHGNRHSKLGKVGILVLLAVVLFIVCWFPFWLGQIMVFAGRNTFAVRIVYYVGHSLTYANCCLNPLVYIYVRQDFRQHLKKIIFFQKCLIRRENNSAASASKEITETAQTRNTKV
>Deutero_Ambulac_Sakowv30045868m 309 309
MQWNISFREFDVIDNTTFDNEGSGAFPPWMFTLFMPAFYGVVCISGIVGNGVVIYVLVKYKIMHTVPGAYILNLASTDFLFLLGLPFLGYFNITRKWVFGDSLCRLIMGIDGMNMLTGIFTLTAMSVDRYLAIVHPVWSKTHRTVTKARFICLLTWTLSAIITIPLWLYAKTQSFFGVTVCNIICPNLSKRIFIICSFCLGFALPLMVVLVAYTNIIHFLKIGNRRNRRQFKLGRVGVMILLAILLFVLCWLPFWVSQLMVVATHGHVSRPRALKIAYFCSPFLSYTNSCLNPIVYTYVRSDFRRSVAKLFGQDQRKPPKLEINGRSVNGSTSNMNMQLSKFTTDKPSVTVTVFNQDPHIDRL
>Deutero_Ambulac_Sakowv30045864m 310 310
MQLLWTNVSNVTTNHSSSQLIEDTYYVYIPDWIFNSFIPYFCTIICISGLVMNGIVIFIILRYPGMRSIPNYYILNLAVADALFLLGLPFLIYFNFSKNWVFGTCLCKIVLSLDVMNMMTGIFTLTAMAVDRYVAVVHTAWSKSKRTVQHTQLVCVVLWAVSFVSTTPLWLYSTLQQFNGHIVCNVMMPLTVQYVFLIYTFIIGFGIPLIIIFICYLRITVYLQRIIKTVCTRRKTKIEKVSIMVVMAVLLFSVCWLPFWITRIVSLKHPLLYKQKQFQFAYYFTSFLNYINSALNPLVYAYFKHDFANKFPTLTVKCAEKKTTMNNKHKTTLELHYL
>Deutero_Ambulac_Sakowv30045859m 311 311
MTLNTTLLLFFDDQIVSNTTANISSPPALLPIWVTSVVLPAFFGVVCVSGLIGNGLALIVFLRFSNTKKVPNVYILNLASADLLFMFGIPFLTYQYAAQQWIFGELMCKIIFAIDGMNMYTGIFTLTAMSVDRYLAIVHAVWSMRHRTLNTARAICLILWLLSTVVTIPLWIYSKTIEDNGRVLCDVSWPDGNIMENLFILYSFVVSFLLPLIIISACYIGIMTSLAKGSMGQKKRRKSKLGRVGVMVLLAVALFIVCWLPFWTVQLVMLTLNEKRPSRSLAIAYYTSLCMSYANSSLNPVVYTFSRKNFRQDLTRTLFSSKPSYKITDNKRNATLYTHDKCERTIGNSNDL
>Deutero_Ambulac_Sakowv30028214m 312 312
MPGNKILEVVLLIILMTVIIFGNVIVLLSFIIFKKLHKPYSNYYILNLAICDFTLGVFILPFEIFRAVSEAWHFGEIFCIIWLTMTVTLCFTSILSLVVISSDKYVCIMWPIWYFEKMNACKMRLVITGVWVTGILVTWPTSISSGATTTTVSDEQCSVETINNLIVFAAIIAFFIPLIILLYTNISISCVVRNQYKKIQAQVNSVWDNSTSRQYVRSRQRHAIKTTTNLIVVFILMWMPYFCMSIVYVCYPDNEIVQNLLYYFGWLGYANSAINPWLYAHNRDFRSAYKQLLTCKSEDWARSGPK
>Deutero_Ambulac_Sakowv30022467m 313 313
MCDNDEVNLIIHVPEWIYRTGNEHSLRLQGPDVKNVKESIIKRGSLQKVDSHQCSSFIMELVTTNALVNMSMDSNTSSNSTDSSGNDSIPIPTLVLIAILACIIMLTMIGNGLVCVSVARFQHLQFITNYFIVSLAVADFLVGAIVLPFSISVIVRANWTYGVWWCNVWISLDVTLCTSSVWHLFIIALERALAIMKPLWYQSKMTIRTAVILITAVWVISAVISILPIMMGWNTKSGNIQNMDQPNQCRFHTTPFYSFVVGIIAFWIPMIGMLVLHTSVTRIARKQAMQIKKLHNTLQNPTEKKSPFSKSERKAAMALAIIMCCFLVCWGPYIIYWTLAGVSQWHISSTALDVITWLGYINSTLNPFIYAFFNTEFRRAFKIMIIPGRTRRNSIRNKHRAAYQL
>Deutero_Ambulac_Sakowv30017063m 314 314
MASYVASFTAVQNISTLQPSDKILTYLPYSLSVSIFLGVLLSVIVLITIIGNFMVILAFITDVKLRRYIGNFFLLNLAVSDFIIGLVSLPLNTAWFLSGNWLLGEVVCKIWIVMDFTACYASVCAIVLISLDRYWLVSKNDYFVFQTNRKVACMCAASWVFSLLLYLPVEIGWTAFTGERNIDYTESCEIESWDNLYYQILLIALEFVLPLVALAYLNSSIYAYIRRRDRRWHDKNNRIKLAVEMSKPDIDQQKVEKGKIISISKAKSHVEIKREDSGSDDGEESDTFDNNVPDTNTDNITLDDPVTRNSESKTQIANGGKMRTYFKSFSARRKSVQPNLKKHRKHKKAAKRLAILVGTFVICWAPYKIVSLVKIFCADCSNEKVWEFVNYLLWCNSTINPLLYAFCNRRIRYNYIKFLCFFRKPSRSPKNSF
>Deutero_Ambulac_Sakowv30030313m 315 315
VSMQATSGTLTALTVDRCYVLMNPIRSIVSRTKWRVVIVNCSIWLVSLLLHIPAIIYYRVVDGKTFFKLPGKYCAFDSPTKTAYVFNYMYVVIVTYVIPLAIISTCYCRILHKMWNNTSNEPQCATQAQDFKAKRKRQQRRKLIRMVLIMVSLFAICWAPLHAMNLWVGIRSDDTTKVTVYIRTFCLCLAYANSCFNPFVYAFAGRNYRTRLYAILRRKRTPTFQEYLYNSNGHLYSPSNLRRPDLANTFELSSMDTCEGQLTPRRHQRTQSES
>Deutero_Ambulac_Sakowv30030308m 316 316
MAHHPTPPFWNTTLQDVIIDKPNVITNVTIVFLTIVCTTTIIVNAVTAIVILIDRTLRQQNHYMLLLNLSILGLLVGVVAVPKDIVLYVHRPAPWLCQLSTGVSIMFTLSVIGSTALLSLHKYVHIFYPLIYTTLVTTKRVGVAITAIWLLPIVIFLTVSVVAMANGEGFFNSVPGCEGYKPALVVVIVPTVFFITGVCIVLFTNIRIACLVREKRRHIRALTLETAVAGTEASQSTRPVALSKREVNVAITLFVILTTWIIFWTPVFVVIVLSVLYPNGSHGNALFWTTQLSYSFSTLCPFIYAFDKPFRVACN
>Deutero_Ambulac_Sakowv30004687m 317 317
MYNSTIEVTDMNNMTIILEWTLTEVMTLEDPTIGSLITIAVNSMVILAFIIDKRVRTVSHYFLLSMSTADLIVGLFSMPLYTMYLILGYWPLSSDICDVWLSIDYVCCAASIFGILTISIDRYRSLTEPMLYRNKMTKRHAIIIILVTWTFSICLFFLPIMGWQYFEGERTVPDGACEVQFLNDPYFTTGSIVAAFWLPLFVTLFIYCKIYIMTRRIVQLHAAKEGKIEIRRHYSKQYTSRRFSTVSNSPTSSPSGNDFLHSHQSSNGGILRCGHLRKISLNEIREVSENSSNMMERTDKIPEEDIEADEFHPCLVPLSNRIDELEYLPPPKECERNELENKLSTAASPKRRKISVTFRDDMADTHYRRKSHLYNVDDADRRQNNGARDRKALRTLSLILGSFIVCWVPYSIFVIVIGFCPTCIDGKLYAFSYWLCYINSACNPFCYAFSNKQFRVAFKRILTCRRYVAKWNPNFSTTMNIRGRALSVVSQDNIQAYQRGFIDTAF
>Deutero_Ambulac_Sakowv30038508m 318 318
MDYNDSWTSYSYEYDFWTWKDAPVYLTVIYYFVAITSVVGNVLVLIIFSRIKRLRTLTNYFLLHQSLVDLLSTLAFSFQYLSPKFYIDPTSISAILFCRLYWSEFFIWTPVTVSSFNLVALSLERFFGIVHPVVHRNKFSRGKLWMVFLAEWLIAAIYMSYWIVLSVQEDDYCITSMENPVTSRVMLFFDTMVQTIVPLGVMAFAYIKIWIALKAKVSPDDPLNTISSHPHDANRTAKWDKARKNVVKTLCIVFITFLVCWFPMTVYNILYTCGMPLTFGDNFYLVAVVFSLCNMCVNPIIYSIQYKQFKKGITRLFCKKKNEGEITIGDPTQTS
>Deutero_Ambulac_Sakowv30025843m 319 319
KQPKAVSPMETNASSNSSEFGIQEQRGDVTIMVCASVISGIGLLTNSSFWIVMLRVKYMRTITNYYLLNLSIADGMLLLLYVINLTLLVHFDGYRSSDFLCILGNMAVSLALFESSFMIATISVERYQAICQPLKLSATNSKKTCCKLILTSWIFAACFGVIFQQICQYSYKHSVTYVLMAVSVTINVAPFAISLMISTTLYVFIIREMKKRAKIVPPSSVDKSIRTESMQVIRVTIATSVIYFICMSPSILSTCFNFILTFHSRAGQSLINASHTLQNISVLLLSINSAVNPLVYKIISTKYRKAFRQAFGLNFYSKQREKAARRQLEHPPI
>Deutero_Ambulac_Sakowv30025845m 320 320
MTGNQTDSSVTSSSEYKLAILYAIVGTIGLLGNMFVCYVFYRIRRLRSITNLFIINQSVIDMISSLIFLILKLGPIKLPSKGISGSLFCKFWYSEYLMWSLFLASTANLCVVTLERYFAICHPVFHRNKFNKKAAKIIIAIVWLYGFPIELLWGLPFHHSGEHCAIKYISREFSLIVGVLFFCIAWFFPLVLMVVCYVQIIKRLSGNKLNPSDNADRHSSNNNSTFRRAQRNVVKTLFIVSMTYALCWGPNEIALLHFNMGGYLDFSSDYYFFSVVLVFCNPCINPFIYVFQYHQFRDKIPIAFGCKKASTTDERTGTVTGSEMHTDA
>Deutero_Ambulac_Sakowv30024022m 321 321
MNESMYAWSFENTAAEMELFNNTTMAYPVMTTMRSNISSSESHQCWTDLRFQWIVALMITSTGMSANIAFMYVVARIQSMKTITNLYLTNLAAADTFCLFISFFSVVCSLSDPQNCVTVTRDSLQLMCILSFASHISVFTSMFTITVVAIERYIAIVRPLSVTSRHLLADKRRSVQVIVSIWIIGCICSIPDALNNCMKPSNTSKTAMFSMYVTVYATTISTVVVLYAIIAWKMKIAARNMAGARDTPTDEKQVIRLCIVTAVVYFMCLLPRAVFMLLNVLDMQQQLTFSLKSEFGDCLHNYSVIFLLINSSLNPLIYNATSSRYRRAFRDAFCYWKCVPGKLLTKNHAHTTRLTMDTSTLVPNRPRTNCRTISNASSANHRKSERYELIGRDSLIVTSLETSL
>Deutero_Ambulac_Sakowv30024041m 322 322
MATVLEEEPTNSTMWSLYNATEDLGSLQAEYKLLNDARLHSREPLACVWLTILVAGLFGNVAFLYVRARVSYMKTVTNCYLMNLGLADIMFLAINVPLETCDLFYDVASRFQTLYCVLSSGVTHLSNYTSMLTLALITMERYFAICKPFQAERLSSKSRARRVIAIAWAVALAFAVIFTISCFSKGGLGMNAITLILQTLPFIVSMSTITVLNVLIVGQLSNRNHAAMSALESSARAERLQVIRLLIVTELLFFICVFPYYLVDFIFGAQVLSNTCVEDTQKEFCMSLTQLYALMVSMKTSMYVNAAINPLIYNVMSSRYRQAFLFAFKCRKQPISESVMYASTQL
>Deutero_Ambulac_Sakowv30024042m 323 323
MGLELPSLSTQYYDMARNLSDHVNTNWTDMTFSFPLLDGTLQTIIYDVILVIAVLGLLANFTFVFIWIRIPYMRTVTNYYLLNLCVADVLYLVVQTTMQVVMQYATITFTKNNVRVACGATIFFTVLPMYASIFTIALVSIERYIAICLPMKAKRLTRTMRTLRIIAFTWVVSATFTVPIVLVCFGENNLSIMIAASVLQTAPFFISIFTVSILYYLIIRRMYSRDEIVASHAISKNCDCKSKRDKRQVIIVLIVTALMFFSCVFPYQLKTILEVNYMLNVDLIASTGYHVLTSVSTMLLFVNSAINPVIYKIFSSKHRRAFAEAFWIKCALNHNRSKRMSQSSTATTDIHRDHLQNGLRVKMLPVNYK
>Deutero_Ambulac_Sakowv30045958m 324 324
MTPIVIVIVTIFIICGNSLVLAVVFFGKSLSNASGRFTASLACADLGIGVIVTPFSIYTAVLNDWPYGHTVCIMASFFTELFSCISVCSLALIGVDRYIAVVKPLRYHALMPPETARNIVIMTWIAGICLCSATPLQLVKTIYYADLMVCNVSWETELVYSFVMISIVAIPAFVTIAFTYYHIFRISYKAARQIESEEQRFLGPNSTLGTNRRKNAMKSFLIVLGFFVCWSPWLALQIQESAVFAANDGEEQENGEHPHIPELHFFSMWLAFSNSFLNCIIYSLSNSAFQADVRKLYRKAFC
>Deutero_Ambulac_Sakowv30006586m 325 325
MSTAGITINNTALPILFTNNSRSYTEVLRSNDTHATITTEDWNVTTPVFDSPYPPSGYTGERIILAAIFTIILVFGIVFGNTLVCIAILRERSLKGIQNWFLLSLAVSDLMVGVLIIPFGITNELMGYWIFGLWWCHIWLVMDVMACTASILNLCLISLDRYWSITQALEYAKRRTPRRAAFMIASVWILSGIISIPPLFGWRSDEPADPIYPICLLSEDTGYILYSTSGSFFVPAFVMIVVYIRIWYAAKHRARTSLRMGKVEKRSKHTDKTKTENNKNKHEIPMKRRDYQKISADDVTTSSPSSPGISTRGGISVTDIEPTTITTINEYNDKNSTNSSQNKKLPMVQVLQLKKSNQQTNHNIIARSHNLAADTERQKRKVAQAKERRATFVLGVIMGTFLLMWYPFFQLYVVFALCKVCNIPELLFKFFFWVGYCNSALNPVIYTIFNRDFNRAFRKIVQCK
>Deutero_Ambulac_Sakowv30006591m 326 326
MSMCINDTHSVNCSGNWTNSTILFENSPPYSVWQAVLITLLLGTVILLTIIGNWLVVLSVCLVRKLRTPANYLYVSLAVSDLSIAILVMPLALVKEISGTWMFGEEVCDMWIAFDVTICTSSILTLCMISVDRYLAITRPFKYLTKRTPRLMAVMITTIWVASALISLPPIFGWGNGNVHADNDCLVSQDYAYTIYSTFGAFYAPLTVMIVIYAKLYRAADLLRRADIKQNRAGMFNPRKPKHVTKMVKTNTKNAGYENVVTFHVPKECKHRHGANISMTGERKAAKTLGVIMGAFILCWLPFFILALLRPFCNCEIPLVLNGCFLWLGYCNSMLNPVIYAMFNRDFRRPFRLLLTCRWKEVTKASGNQSVKLALKLMAEEKMNRRDSDKQTSEHARSMLLNGGSRTKIPEMSKL
>Deutero_Ambulac_Sakowv30006598m 327 327
MFHYSVERFNNGNESNASLFLDSASFDRNPVHIIASGVILGTIILFTLTGNTLVVIAVLGYRRLQTVTNFLLLSLAIADLTVALLVMPFSLVYEVYGSWTFGYIFCHFWLSCDVMCCTASILNLCIISLDKYWAITRPLTYKVNSKRRVINMVVFVWGCSGTISFIPIFMGWYADSNHPVLHDPYFCGLQVNHTYAIISSLTSFYVPLPIMLFTYSRIYSVARFQAAKIRNELKHIHCFNPSQRQTVRRQIRSLVREHKAVRTLGIIMGVFIFCWLPFFLMYLILPFCPKCNMSDMLKSALTWLGYANSFLNPLIYAFFHRDFRKSFKLILCARNIRFKGGAFQQDNSNLMSRDTMSLANSNNANDDSSLRLSAIDNVNNCTSTT
>Deutero_Ambulac_Sakowv30006593m 328 328
MDDQLIPTSPTLVEQAENVDHTPEPGDVTSYSLQSTIPLATILVAIILITLLGNALIFYALLKYKRLRTPSNLIITSLAISDFVTGLIVMPIRAVYHLSGQWYLGETLCNLWISVDLLCAIASMLNLVLITIDRFLAIKSPFQYKFWMSKPRVCCAIVTLWTFALVFSFTTVFAGWNTTNDLNDNFIQTENGALCILQWSTSAVMCYALLSFGLPHFLMICILFQIYKATRLRKLRVHIAMENQTDSSATAQRESNENTLGASKDSIEARACKKLGIIMGVFIVCWTPYFTVQCIKVFCQFCINPIFFKISCWLATCDAAIIPALYIRLNAGFRRVFVNFLARYFFCMDDIAVFDESSNSVTNTNITIPSFRSTVSETCVLPPPQSPSTFAQREEQLPPIN
>Deutero_Ambulac_Sakowv30006607m 329 329
MTELNTDNMNRMVDANLIILYSYYTTYASGVVGSGKLVPFLEYSASQASILTLVAVAIERFVAICYPLKAQYTITPKKTVRICGLIWLIACGASIPYLFMAQHTTYDITENGDELYECGTYNDSLPAEIYVVSCAVIFFLLPLFVLVGLYLRVSLALNKKMPAQCNNRVVFNKKTQEAADEEYSMEIYGGTSHDGDSGNPPEYTPLRVTSRQRAPDPFRAQMKMRKRVVYMLIVVVALFFICLLPQRVVSLWFKYGSAEQQMSLGVEGVYTLVIICRIFTYMNSSINPIIYNIMSTKFRTAFLRALGIKKIRKRQDTTSSHNSSFATTRLNSVQASSMV
>Deutero_Ambulac_Sakowv30006578m 330 330
MYYNNSSYAANTTSLNGEIIIYLSAENIFVSIFAIAVTFVTVFGNTLVVLAVLTERRLRKVSNVFIVNLAVSDLLVGLFVTPMAAISYVTEYWSFGVFVCDLFISLDVICCTASICSLCVISIDRYKAITQPLKYALKRTPQRAAVMVAIVWFVALAVALPPLFGWREDRSSEITECLISQEESYTIYSTVGAFYLPLFIMVGVYLKIFQAIKNRRKKFLDHGDVSTTQVHLTSTSDKNKHSVNAEQMYPLRRLRKETGDSKTKTEVVHPQIGYRLSKQQSYSLFVSEDEIDSDDDMTVIPLPETALTCSNSYLTTLAAIQLQRNLTMSNPDLVQITAKKVRKKACCGKGRRPKKPCLTPALRNRRSIYNKQVSFAKQLSFRLKTSRSCSVSGKLACNGKVNVKFKRKYRSPIIVTPPEHTSRSSSSRDARISVSQEKKAAKTLGIIMGTFIFCWLPFFIMALVLPFCKEHCQNFPIVVMDIFTWLGYMNSALNPLIYTFFNLEFRKAFNRILRCKCSSYSY
>Deutero_Ambulac_Sakowv30006673m 331 331
KLVPFLEYSASQASILTLVAVAIERFVAICYPLKAQYTITPKKTVRICVLIWLIACGASIPYILMAQHILYDVTENGDELFNCGTYNVSPLAEIYVISCAVIFFWLPLFVLIGLYLRVAFELNKKMPSYSSIGVRFAKVSSKTNEEYTMHSYALIRDNGTPEKKVRNTNRQCAMNSFYTQMQIRKRVVHMLIIVVVFFFVCLLPQRVVSLWFKYGSTEQHMSLGVDGVYTLVIICRILTYVNSSLNPMVYNIMSTKFRKQFVKVIKFKRFTGRRETSLSTQGSSTKSRTYGNRKGSAV
>Deutero_Ambulac_Sakowv30006592m 332 332
MYTALPKDDFPLWEVVISAVFMLLLLITIAIGNIFVIVAVNTQRALQQVQNYFLVSLAVADLTIALFVLPFAIANHIIGYWVFGYVFCDFYTTSDLICCTASICNLCAIAIDRYLAITDPINYASRRTKRNILLSIAVVWIVSAVISFPPILGWNDYTDRGPNQNQWRMVCHITTEKGYIAFSAVAAFFLPLVIMSTVYYRIWVAAKDRIRGRRREKANSQATTYLGSNLQGHKTDVSGKGSKNKSIDSVGDQHEMKPRQTDSSSRSDTKSGTSSSNGMNISNKIASAAQNEACGSASVSISSFHVKMHQEKQKINVMRERKAATTLGIVMGLFILCWLPYFLMYVIIPFCECGAPVRQLEAFIVWLGYVNSALNPIVYTIFNKDFRKAFHKLIVRRIPLPGRRH
>Deutero_Ambulac_Sakowv30000421m 333 333
MYLNATIADYQTDVYAYDKLNYSTSNNTIDDFINPFASILWLKTIFIPTIFGVICFSGLLGNGIVVCVLMRYSDLKTVPNVYILNLASADLLFMLGIPFLAYQYTGKTWLFGKAMCKLVMGIDGINMFAGIFTLTAMCIDRYLAIVNAIESMTYRTVNSARLTCIFIWILAVMATLPLWIYADTKPGPAASVRCDIYFANEVIHNAFIIYGFIIGFALPLLVISLCYFRILIYLNRGTPSTYRTSKRHSKRSSLGRAGIIVMLAVALFTVCWLPFWVIQFITTFNAAPNNLYSVDFIIVYYSSMCLSYANSCLNPVVYTCAGGNFRQKLIRMCLGRKRIDYYTSHNSYFRRSSACVEDVVCELPTMTTTMSSQQSRDGEMEPIRRCLDPTRTKVSQPLSRLSACCRFDKERESQSIKATVKINVKLHENERAMSLRVPREYVVKRALSFI
>Deutero_Ambulac_Sakowv30015616m 334 334
MEYAGLGNNSFVVTNASCTKQSNCTSYEVIVDIFNQTVAATDTYGSGSIIVNCSDTSANTSNCTSGPALPDIGVHSPGLNRPIIVLVCIGIVLSAIIFTTTLGNILVILSPCVNRRLRSVTNTFLVSLALADTLLGILVLPFSLYLEIHRAWHMGPVFCNIYISLDVLLCTASILNLFAICVDRYFVITRPYQYPMMMNIRRAMVVVIIIWGVSLLISFLPLEMGWNTDDGKVQNYDDPRQCSLAANATYALVDGILLFYVPLTTMSVMYIRIVLIAREQAKKIKKTSVWDAQCRRSVDEHKATKIIAIVMGCFIVCWVPYFTVFTFCPIFECKPLSPDAYAVILWLGYLNSAVNPCLYAALNREFRQAFKILLHLNRCPSRKKRRLKKNRASTRGMLPMRTSSNMNSGNGTAKEYTVVNGSKV
>Deutero_Ambulac_Sakowv30013299m 335 335
MENDSSLLTGKGNVSITEYNSVDAALAGQLTAMILVDLMSIIGNVSVMAVIYRSPQLRSLPHLFVLNLCIVDLIAALIILPVSIITAGMQEWIFGEDFCHANGFLNAFCTFASISSLSAISVDRYYSIVKPMEYAAKATLAKVLFVIAYIWVQSAAFSMAPLIGWNEYEFNPHRSHCSFTWTQPGYHIFYIVTIGVVCYALPSLVILSMYCAIYCVARKAARQIGPTPSTSISATQVNKATSTPQPSTHTQVDSGSDSSKKVHFDATVVKDDSRQGNPAPSSENKTKISFCNGEFKAIKTLLLIVGVFFFLWTPYFAVHIQGILYGNIEAPNLWERVTTWIAYISFAVNPYLYGWLNRQVRQELVKMGKALICNKPEEDDLESIMGDAEDFFQFLEGRARARRHLIHHLQ
>Deutero_Ambulac_Sakowv30007109m 336 336
MNTSSEYFDLVDRNPCVIDARSNNRTEIYTTPGTAELLYDSEQMLLTRIIPATITCPFGIILNCLFLYVVFKVSAMRTLTNMYLSNQAIVDCMFLSLYYIVQVGEPLSTDVVHDKSFLGPVGCFIVNVALDICFFVSEFNILLVTFERYMAICKPFKADRISSKSRTYKLIVLTWIMGFFFSAPISSFYTKWYTTCIIWPPSNETVFLPMTYSNCFSGVWTPLDGILHSLTPIIAFILVITAIIVLNVLTTRDLQRGVRKYSVSAHDLKQRRRQQRPIVVMLAVTAGVLFVCLLPYHLDLIIGYLYNTTHPNSVIIMPQAWNELVRWLPMVNSSINPILYGILNKQYRRAFIATLACCPS
>Deutero_Ambulac_Sakowv30007104m 337 337
MNTSSEYFDIVDQNQCVIDARKKNLTDIYITPGTPELFYDSEHILLTRIIPATITCPFGIILNCLFLYVVFKVSAMRTLTNMYLSNQAIVDCMFLSLYYIVQVGEPLSTDVVHDKSFLGPVGCFIVNIALDICLFVSEFNIVLVTFERYMAICKPFKADRISSKSRTYKLIILTWIMGIVFSVPIFQFYTKWYTTCIIWPSNNETISSQMSYSNCFSGVWTPLDGILHSLTPIIAFVLVVMIITLLNVLTTRELQKSARKYSVSAHDLKQRLHQQRQIVVMLAVTAGVLFVCLLPYHLDLAIGYLYNTTHPNSVIIMPQGWNELVRWLPMVNSSINPIVYGILNKQYRRAFIATLGCFESYNGNNSQQEYMMTSVTT
>Deutero_Ambulac_Sakowv30007113m 338 338
MNTSSDYNDLIDNNQCVIDARSENLTDFYTEPGTRDHLYDSQHILLTRIIPATITCPFGIILNCLFLYVVFKVSAMRTLTNMYLSNQAIVDCMFLSVYYIVQVGEPLSTDVVHDKSFLGPVGCFIVNIALDICLFVSEFNIVLVTFERNMAICKPFKSDRISSKSRTFKLIIFTWIMGLVFSAPIFRFYTNWHTTCILWPPSNETISHQMSYSNCFTVVLTPVDGILYSLTPIAAFFLVIVIIVVLNVLTIKELQRGVRKYSVSAHDLKQRLHQQRQIVVMLAVTAGALFVCLLPYHLDLVIGYLYNITHPNSVIAMPQAWNELVRWLPMVNSSINPIIYGILNKQYRSAFIATLRCCDNRRDKNNQNDYMMTSVTTCSTRKRSETNEVTYNLKSNSQNHSLEINTRSGLLYG
>Deutero_Ambulac_Sakowv30007098m 339 339
MNISSEYNDLIDNNQCVINARRKNLTDIYMEIGTPELLYDSGHILLTRIIPATITCPFGIILNCLFLYVVFKVSAMRTLTNMYLSNQAIVDCMFLSVYYIVQVGEPLSSDVVHDKSFLGPVGCFIVNISLDLCLFVSEFNIVLVTFERYMAICKPFKADRISSKSRTFKLIVLTWIMGFVFSAPISSFYTKWYTTCIIWPPSNETVTLPMTYSNCFSGVWTPLDGILHSLTPIIAFVLVIAIIIVLNVLTTKELQRGVRKFSVSAHDLKQRLHQQRQIVVMLAVTAGVLFVCLLPYHLDLIIGYLYNTTHPKSVIIMPQAWNELVRWLPMVNSSVNPIVYGILNKQYRRAFITTLGCCDNCHDTDNRHDYMMTSVTTCNTTKKSRTTETTYNLKSNLRGQSPIMHANSAENDDGRITTKM
>Deutero_Ambulac_Sakowv30007100m 340 340
MNTTSDYYDLIDNNQCVIDARKKNLTDIYITPGTPELLYDSEHILLTRIIPATITCPFGIILNCLFLYVVFKVSAMRTLTNMYLSNQAIVDCMFLSVYYIVQVGEPLSTDVVHDKSFLGPVGCFIVNIILDICLFVSEFNIVLVTFERYMAICKPFKAHRISSKSRTLKLIVLTWIMGFVFSAPIFKFYIKWYTTCIIWPPNNETISFQMSYSNCFSGVWSPLDGILHSLTPIIAFVLVITIIIVLNVLTTRDLQRGVRKYSVSAHDLKQRLHQQRQIVVMLAVTAGVLFVCLLPYHLDLIIGYLYNTTHPNSVIIMPQAWNELVRWLPMVNSSVNPIVYGILNKQYRRAFITTLGCCDNCHDKDKQQDYMMTSVTTYTTARNSNTTETTYNLKLNSLANSPVMSLYV
>Deutero_Ambulac_Sakowv30007101m 341 341
MNTTSDYYDLIDNNQCVIDARSKNLTDIYIEPGTPELLYDSEHILLTRIIPATITCPFGIILNCLFLYVVFKVSAMRTLTNMYLSNQAIVDCMFLSLYYIVQVGEPLSTDIVHDKSFLGPVGCFIVNISLDICLFVSEFNIVLVTFERYMAICKPFKADRISSKTRTLKLIVLTWIMGIVFSAPIFEFYTTWYTTCIIWPLSNETISLQMSYSNCFSGVWSPLDGILHSLTPIIAFVLVITIIIVLNALTTRELQRGVRKYSVSAHDLKQRLHQQRQIVVMLAVTAGVLFVCLLPYHLDLIIGYLYNTTHPNSVIIMPQAWNELVRWLPMVNSSVNPIIYGILNKQYRIAFITTLGCYDNCHDTDNHQEYMMTSLTTTNTTKDSSITETTYNLNVNPQLHSPIKYA
>Deutero_Ambulac_Sakowv30030605m 342 342
MYGDHNSTVNITCEEGENTCPVFQFELYPQLLIIIVLSIIVLSAIIGNVLVIAAVHSQRRLRTVTNYYIVSLAWADLLVAILVMPFHVLGETTGKWWLGIVFCDIWISMDVLLCTASILNLCCISLDRYFAITQPLRYVTRRSKRHCFSMIAVVWVASVLITSPPLFGWKDPEHGSDPSRCELTKEPGYVIYSACGSFYIPLLVMVFVYARIFRVASDSEKRFGSIGDSRRSTIRRKKCLIAEEESPQLSCYSDDYRSGSEPGTPRKKQLCVAAVIRNNNCQTRTELMNTNYGSTGDNNHNLSFVDSRQRSRAASLNDDADKRVERSDDNLQTLSVAGKRTIKRYSLSDTDSLRSGSIHSPLKRKFDETKRERMLLRRESKIAKTLAIVIGCFVFCWLPFFLIYVIEPFCGNCHIPPILISSSVWLGYVNSALNPLIYGFFNVDFRKTFWKLTCGRCI
>Deutero_Ambulac_Sakowv30011182m 343 343
MTLAFPTIPETPVLDTIVAIAFTLIFVTGVPGNLLTIYVIARKGQVQTTTNVYILSLSCADLVFVLCSPLYAVEFLVIGNKFGEVGCRLRDTLDICTMLASIFTLSVMSIDRFFAVVFPVKSLGYRSDMCAKSIIIVIWAVSLTVALPLFIFTHESEVAFGDFVIRFCQNKMSFKAQTAYTTTVFILAFPIPFVLITFCYLSITSTLLHTDNNNPLPQSTDSKKSKRRVARMVLIIVICFFLCWLPFWIFIMLSYYSVPIEQNTGKVIAVLFISLTYVNSCLNPVLYTFLSENFRKNVKKAFKCCSRKVSPVSVIQANAGNTSTSHARARQPMVTEMGAF
>Deutero_Ambulac_Sakowv30000289m 344 344
MNDSTSLIFENATAIFPYIFRSPPSWVFHDLIPTLASVLCVCGLLGNGVVIFVMIRYPSMISVPNTYILNLASADFLYFLGVPFLTYFNTTRRWSFGDFMCKFSMGVDGMNTFTGIFTLTAMAIDRYFATVHAVFSTRFRCVLTTRVVCMVLWLVSIIVTLPLWRYASTETYDNVTVCSINCPLYVEQLFVVYSFLTAFVIPLTIIILCYLSILNFLANRRRNMRTRTFNLGRISVMVLTTVIFFFACWLPFWAIRIILYVSPSTHSLVLQIMYYCTPLLSSVNSCFNPVIYTWFKDDFRNQIKQCMCNMLCKRQKKMRTEHMGAMNQSRQRTVPCHVTASNTSTRTQRDVTKC
>Deutero_Ambulac_Sakowv30041848m 345 345
MSHVIFADVYYNGSYYSGNHNDSLGSDDHGHDGVLFSPHPHVLVLVVLSCIILAAVIGNILVIASVYSQRRLRTVTNYYIVSLAWADFLVALFVMPFHVVGEITGRWWLGVVFCNIWISLDVLLCTASILNLCCISLDRYFAITEPLKYAAKRSKRLCFSMIAGVWIASALITSPPIFGWKDPDHGRDPTRCQLTQAPGYVIYSACGSFYFPLLVMIFVYCRIFQAASKSEKKFGLRRKFNNGQKNTTTTLEKSDSFDSQYSFSSEEKQKGNILLKPEKVKTLKLISRSSLTNEHKVKTTLIYGTPMLNRRVSKVKLQGSQNGIVEYHSCQSTPTLPRECGHTPLRSSSVAMLRLKKLVTESPVSAVCNSPTRRGKSGKSDERKKARMLLRKERKVAKTLAIVVGCFTVCWLPFFLVYIIAPFCRQCHVPTMLTSSFVWLGYLNSALNPIIYAFFNVDFRRTFWMLTFGSCKHCTPSCVEKEKGMSYNV
>Deutero_Ambulac_Sakowv30041846m 346 346
MTFATAVVLIIVLTTILLVGIVGNILVCVAVFKTRILRVVGNYYIVSLAVSDLLLCLLVLPFATSLEVSGGTWFFGDIICGIWVSIDVFFCTASILNLCAISVDRFRAVTSPLRYSIQRTSCRAIVNIAILWSVSAILSFPAAIALKANNKLPTRGCVLSDDIYYLTVSSCVSFYFPCFVMIILYWRIFRTAQLRARNVVAPTVAVINLQPNAATGGSADSEEDVLHRHDNVKDARQSDRNKISIAKERKAARTLAIVMGVFILCWLPFFTVNITIGLCSTCVMPDQLFSFVTWLGWCNSACNPIIYTVFNKEFRNAFKRILICGRGGSQFRQM
>Deutero_Ambulac_Sakowv30014457m 347 347
MSSTNNSSSFLAVVDTENANTVGYTVNEKIAIGILLTIVTLATIAGNLLVITALLIFRTLRRNISNCLILNLAAADFLVGVLLLPPVVINEIEGHWYFGSAFCKILKSLDICLTEVSVWGMVLLSLDKYLYITFPLSYREIVTRRRMMIAVLICWVLEAIKSFYPIMAGIAEDPDQKNRTLQSGGCLPVIVNYELVLTSIVLTFLIPLILLLFFNCRIWMIVREHSRRIDNNNTTVHHHGNPHPHTYGFSKADIKAFKGTLLLIVTFLVMWLPFWTILVADRLFGVSIPPVLYHTFNWMTYCNSCVNPLLYSFNKSLRGACRKLLSCDCAYTPVDT
>Deutero_Ambulac_Sakowv30035514m 348 348
MDYQIYDYSQNYYNYNNYNYYNYYNYYTGGNMSQLNTLYFPEVALEAKIILGIVYSMIIIVCGTGNLFLCYAIYRFRRMRTTTNLLIGNLALSDFLVAVVCTPFNFYYYVNQDWPYGNFMCVFVSFLKFVSLYVSTNSLLIIAVDRYYTIMYPLRVRIRKFKAILIVVFIWIFSMVISLPSAIHTGTWAIADSTQCGEIYWSSPRLMQANTVFLIVCEFCIPLTLVTVAYSIIARTLWLRKIPGADNQLTKSQENIIVQSKRRSVRMLITVIALFAVCWIPYYLYCVVRDFYWGEKFITTEQLRTHLTIFYVVESVAMSNSMFNTLIYVFFNANYRKCVEQIVTNDSNATESCTEAFAFAVFLFVLDVFNVRSRSKAMYN
>Deutero_Ambulac_Sakowv30045749m 349 349
PSVEYDYEYNWNETCQDFKQPIIETFIWTLLFGAMIITAAVGNCIVMWIVLAHRRMRTVTNYFIINLALADALNAIFNISFTFTYVLRNDWYFGNAYCKIVRFISPLTVASSIFTLMAISIDRYIAIVHPMRPRMSKILAKTIIAVVWIASAAIALPWLIFTNIDVGACPPPAITDTPIYVRRVCATIWPDQENYGDWYFWYSFSFMVATYFLPLIAQGVSYSIVGIKLWGSQAPGETSNRHREQLKAKRKVVKMMILVVVIFAICWLPVHVYFLLGRSYSDVLYSHPNAREIYMAVFWLGMSNSMYNPFIYCWLNDSFRTGFKKVFQWLPCVHYTSDEWNKSLGYTKVTYKSRVHDVSATRSKMMSRV
>Deutero_Ambulac_Sakowv30045750m 350 350
MVGNFFPNATTDFNDTAGSPRFSCVVHGMEYSVCMIILMSVGLVLNVSFMYVVASVRSMHSAVNCFFINLSCADTVYLLIHLLVWIFRLNPDKYGSIVRHPGYSITASFTDGVMLSTSIFTVTAVSIERHLAICYPLRARRLTVTRRIITIIAVIWILSVLTNLPEAINYMHKWTVTTKLVLMSTTNWVQIVSFIISLFIVVTANLSTVYIYRRNIRAIKSADNTSRKQISRHEGQVLSACISVSVIFLVCATPTICRTLLIVLSWHGLHSLDLGTVCILSQISLVFEAINSVINPIVYNATSSRCRRAFRQAFGCRHTCSGENGLGTRNSMYNSEYNSTKRRCKNVTELDEI
>Deutero_Ambulac_Sakowv30006747m 351 351
MSTDCSGTDNLDTSYHTSNVTEDIANSSYVCSVNDWTLDLAASVIGTVGIFGNVAFIIVVCRIPYMRNATNYFLISLAVSDLLYLLAHTLCRPDWYRELMWMFDTDNKKILACVRWGSTTPAYSTSILSVMFISIERYLAICKPFTRQSRGLKKPSRVVFLVFASWLFGATIGLSGLLECYTDDPGIAKLIMNYTYTLVEAVLFLISMVVVLVLYTIAARRLKMSTYDITYSPTNIRDRSQVMRLCIVTAAVYFTCIFPRIMFQLAAFYDLLDNTMSIFGVLSCLNEVTIVVLMFNSAVNPIIYNATSTKYRNAFFTTITCSPVENLARTSSDRRSISRTRQTSLDYRQVRNNHDSRIRRAKETPLRSGRKFRD
>Deutero_Ambulac_Sakowv30006800m 352 352
MAAQNTTVSTNITWSDGCDNFVNAFTVDVISVIIGTFGILGNIAFLFVTARIKSLQNATNYLLVSLCVSDLIYLTAHTTLRPNWLPNTEPSWKRVICVKGTFTTSVYTTSILTLVTISIERYIGICKPMFYKTRGLGNANRIVPLIVSLWVIGFAHGFSYNLYCYFPTHSYNETATNWSSAIVMGIIYCSSIIIVVVFYSLIVRQLNLSTERHDHSKKIIKDRAQVVRLCIVTAAVFFICLFPRTIFLMAYFHYLFTNDADFYDAMICWNDLFNLVLMINSAVNPMIYNLTCELYRRAFLQAFGCRKMPPKRRPSWMATSSRRYSDMSRTYVTPNGDKTNALKLKKEITLEVNLDDIGRLSDNSV
>Deutero_Ambulac_Sakowv30018815m 353 353
MANAKVLWEKIGAWDQKTDPRAPLGDTQKDSFMDITSVASNRPLPIELPLDDISSFPSTCSTGFSLSGSEEDILTEGFSALQMKEEKIDNAQQFFAWFSKVENEMENAEEISYRSHLEQFEEYSDQCDQVLEEVSNALKHLEDLRRQYMFVATKTNALHEACEQSVEEQTRLVNTAESISNKLSYFNELQRMSHKLSSPQLSVTSDSFVPMLARLDECVAYINSNRNYNESAVYLARFKHCLSKALNLVRIHVMNILHNATQQVLPKRDAINPSDNAFTLFYGKFRTNAPRVKSLMEQIEERISKSPEYTTLLNDCHQCFFNQREILLGPSISTAISELVAQNLRDHCALVRRGCAFMVRICQDEYQLFFHFFSKPTEKLDVLLEKLCNNLYDVLRPLIIHVNHLETLAELCSILKNEMIEDHVQNSPHELVAFENIAKQMLEDVQERLVYRTHIYIQTDILNYKPAPGDLAYPEKLEMMESIAESLKKESSSVEQNTDTTEVKENGDIRPVVGFQNVPLVNSSLSPADLHGMWYPTVRRTLVCLSKLYRCIDVSMKAIFQGLSQETLYLCILSLCAASQAITKRKGPVDGTLFLVKHLLILREQIAPFHVEFAIRETSLDFSKMRVAARHLIQKTNKLFLLNSNNALLEFLIEGTPQVTENYKDSKRDVDNQLKKTCEDFIVHVTDSFIYDLNAFLQKANVVTDLAKQGDAAKVSLKSQPFATPNKVNNIVTTSFKQVKTKLPSIFKSMSLYLANKDTEYILFKPIKNNVQQAFEELETISLENYSEEDQQIIGCPTAEQMMGNYFDQPVPGQNGSNSTNVCQDDSSATQLTVHHSITLVILIVEVVLIFIGNVLVLVSVCINKVYLKSTYIFMVSLCVADLFLGLVIVTSLIRSMVDPDSFLWCIVSISLIIMSCSASIYSILLIAYDRYIAITKPLNYVKNMTQTKEILLIIAIWSWSFFLGFIPTLGSQNVDYTCGCSAPSILRPSFPFVLIIVGFLPPLIILVYFYSRIYSVSFKHSRQIADLERSIQDINHMKFARELKAAKTLAIVFGCFLLTWLPFFIVLSVEVICKEHCDLAIILNYLLLLGFSNSALNPWVYVYWNQETRKKLCFKCRRNLVRMRNRASVASECSITSMSHRRSAVSTQPSYLDDNLYS
>Deutero_Ambulac_Sakowv30019956m 354 354
MYVFFYGNETNEHNIAFNRTASVVAYDVFPVIPSWFFFHLIPVLASLMCLIGLLGNGVVIFIMLKYPKMTSVPNTYILNLAAADFLFFLGVPFLTYFNTARRWTFGNFMCKLVMGIDGMNMFTGIFTLAAMAVDRYFAIVRATFSTKFRSVFVARFICAVLWLLAVLVTLPLWTYASIEKYDNITVCSITCSQRVEHIFVIYSFLTGFVIPLAVIIVCYLSILCFLARQSRKFRRQVSHFGRVSAMVLTTVVFFFVCWLPFWVTRVIVFVSPSTHTLALQVVYYLTPVMSYINSCFNPVIYTWFKDDFRDHLKRCMCTSSHKYKTKTRSKIKDSSISMRQVQVQNPSRKKFLYTQTTSNFTINSDTT
>Deutero_Ambulac_Sakowv30020015m 355 355
MTNFSQINITTEVPYLNVSGVSDFTSDEPSYAEETATETSTEVDDSYSYDYSWDIDVPDSVYIVVLGIASVLIVVGNLLVIIAVFKQPKLRRSATNLFIVSLAFSDLLIGLCVGPMELIRIMGSRLLVTVEALCDIPGVLQYTSICTTIFTLVAIGADRYRAIVQPMKPRVSVHKARVCIVGIWVLGFVYAAYRFPVHGVTFWYGKTENDSRLYFCEVLPQMHFIEIPMTVVHLVVLYIVPLITLTYLYGRMIVTLYGGTSINDESKRRKKRAVKMLLLVVVMFALSWLPYRVHAVLYFYDESWFTDSWFIYSLFYFAYLSNSFVNPIIYAAFSASFRREFATILTCGLHEALVKRRRRGVELLQTPKSQSGSTVTGMTQVTGTGSSVYRSENSMAMESFKRKNAVKSKHVVMEMDGSSVCERQDESSNFGPQLHQTIKPENISYDNTCFTQTEDQHVLGTITEETGNSEQHVDYTHQTISSKTMTNCSTQTSLE
>Deutero_Ambulac_Sakowv30043962m 356 356
MSSSFSTDYHDVKHSTITYTIACFLGLISAVTILGNFLTIASYFLDNSIKSNNSHIYLVNLAIADLLVGCISMPLGIAYDFNVDWLFGETFCKMRSVFDLSVLHASVFSIVLISCDRYCLVTMDMRYITKHSRKQALFKCITTWILAFGITIVMVYGCPLLAGIRYTTDYSRECYTEIFKYAVCSYIGTFLCFVIPLIILLFLNISVYVNIKKRASRVHAQPTTIADSYQEERIQTVFAKVTPTELEPPTTSDSSQRTYRNMLRNNVHVVGKTNPLFNYSDAVATQPRHHKRRQLMRTNAIDTKHRKAAKTLTILVGVFLICWTPVNVAVILYTYCSHCITPWGYSILICLLWFNSTVNPIIYTLCNCKFRYKFKRLLLCDIRKT
>Deutero_Ambulac_Sakowv30043961m 357 357
MADLPSGLYSPGVAIFVSTILYTIVVASIFGNLLVIVAFFTDAKLRHTVRNVYLLNLAIADLMVATLSMPYDAFWARHGYADWPLGEGVCKLWLTADFTACSVSVISVIYISLDRYWLIKKKAKYAMLQKTKKAIIMCVIPWIFLSFYYGITISGWSALTGQSSLDYSWQCEAEHVNSLFFNVITVIFEFIIPSIAIAYLNMTVYLYIRTRKRTSNQNRVFQIHLNSENTVSPNESPSTGDEVPCGNRRITTTRYMSEHFTDHHEEASAQIDQELSNPLVASRRTQDNIIDDSSKRGKAGRTLGLVVAVFVSCWLPYNMYLIVITLCDSCYNEHIWTLVNWLLWCNSTVNPLIYAVTTPRFCYAFKTIVCLSKKHSQVNIHPTV
>Deutero_Ambulac_Sakowv30043960m 358 358
MNVTTITYTAYSNGSETEDDSGDVIEWDGVKVFAICFLCCVDVATIIGNTFTLLAFGTDSKLRNNLSNWYIINLSIADLLVGAVSLPFDIAAYAYDYWIFGKHTCRFWSVVDNIATVESVFAVLLISFDRFSLVTMEIRHVTMQTRKKVFYQCFSTWVFTVVLIFILVVAYPAWTGEVWFDYGEVCDVEFLYDTAWTVFFVVITFVIPLIILLYLNVTIYLNIHKRTTSRVQPASGTSQLYNTAVKTQVTLVNLNNGQASDALRDSGRRINVCEPSVSVYNNGEEFSENANNQENDTTHRRAAHRKNKGVDHKLQKRKKAARTLAILVGVFFLCWAPHNLAVVVDQLCSDYCVTDFAWVFVSYLQWVNSTLNPILYAVCHPGFRENFKKLFMCKCSSR
>Deutero_Ambulac_Sakowv30008848m 359 359
MENVSAVMDNISLTIFDSLATSTTYPKDDGTSGYTDSAQNGAVGNCATWNGTGNSSIDCSPIMIDLIYHPIIYKVVWLLCWGLVLLCGLVGNIMVVLVVCRISHMRTPTNCYLVSLAIADSLVLIVACLPSNVELFLPSNIWPYGNIGCKLSIYLQYVAINVSSLSITAFTIERYIAICHPMRAQTICTVSRAKKIIAALWIFAILYCVPWLFFVETKPLTLITGRQAEWCMYSKDRSTEIYTFMYMVDLCAFYVTPAILSVVLYGLIAKILFTNTVPQNATRNSFRHKHKNGVGKKEGRRKTTNSRKQVS
>Deutero_Ambulac_Sakowv30020863m 360 360
MNITEQDNFTEQMVSSPSIAPAWTYVQTTEIVIAAVGILSNYVVVVVMLRTPSLRSQLIFRLTASLAVADLLASAFLVPRTLRGFFDPPTGTAGEIYCRTVKATILWVSFVASTYTLVAITVERYVAIVHPMQYVSRKGTIPAWPIVVVVWLVALIVQSFCIYNNSYDPESGSCNYQWPFGDWYQTFVGIGLFFATYFFPGTILLSAFFRILLALRKGERMFRESSADSGSSIKPARIRARHRIIKMYLAVCLAFLVCWGPNQFLFLILNFTSDLNINDVIYSFSRILAGLNSCLNPFIYAFWSRSFRTGFLAIFCGSGRRRSARYSSHCGGSAAKNTYNSR
>Deutero_Ambulac_Sakowv30034800m 361 361
MWTSNATSIPTTDVMPDPAIYILLHVVYGILGGLGVLGNLLVLFVFIRVRSLQTLTNSLILHQSVIDLLSAFCFLSLKFGPTLLLPYGLQGDLLCRFWASEFILWWFFVASTFNLVAMTMERYFAVVRPLLYRDHFTFNKAKVIVACIWVASLAFELHWLLVNKATGGFCYPLWPNENVQKMFGVFVFLVLYFAPISVMFFSYTRILMKMKANALQQSTSTQRAKKNVTKTLCFVSITYAVCWCVNQILYLRYNLGGATDFNGPMFNTAVVLVFCNMCVNPFIYTLHYTKFRKGLKTAFFCHQSNNRVTPFSSST
>Deutero_Ambulac_Sakowv30003517m 362 362
MESLRTLDLQHNPVQRLPMVLFDDLPSLEWVHFDHFWMCGYAPTVRHCTPRGDGISSVENLLDNVVLRVMVWVVAMLAFVGNLFVLVARCILKEDNRIHSFFIMNLSLADLLMGLYLFIIALHDVMYRGEYIKFDLEWRLGWVCQMCGFLSLVSSEASVLTLAIITMDRFICIVYPFKFKNRNMKIAVFAMLLIWISCVIIATLPLIDAITYFGDFFYGGNGVCLPLHIDDPKADGWEYSLVIFVLVNFMAFLFIVFAYMAMFTSIKKSRSNIRSTKENQDLLLVKRFTLIVATDFICWMPIIIIKFAALAGAQISGGVYAWVAVFILPVNSALNPILYTMTTKMFKQKFMKLLGISNKKKNAGDESYSASKTTGTRLSSVASSRNRISLNGNIKVS
>Deutero_Ambulac_Sakowv30017947m 363 363
MAIVYPFRYIAFYTSGKRACLIFAFIWVMCLLFKSINIPRIESDDGECIRVIVYTAMENKIIAILSFLIEYFIPLFLMSFAYMHIIVVLNSKIIRIAPGMPNPPKDDHDSMNVARRNVVKTLLLVAMAFAVLWAPNQIYYFISSINTNIVPNKVFHNVTVIVAFCNCCVNPVIYALKYRQFRSGMKTAFGYRDSSNGMALTHTT
>Deutero_Ambulac_Sakowv30011274m 364 364
MLTPVPEAITTGVILVILIVATAFGNLLVITSVLTQRSLQVVQNYFIVSLAVADLLVAIYIMPLSTINYLYGYWIFSYSLCDIWLTSDVFLCTASILNLCAIALDRYWAITDPIAYAAKRTRRRVLVIIAFVWGLSALISMPPLVGWNDHTRVYDGEPWEKLCLLTSEQGYVIYSAMGSFYVPFIVMAVVYFRIYKAARLRIRKRRPASTATFTSQPTNFKQSSSSDSNLQDGSNRMGTPSVTMTANSSVKDMIDQMREEKTRISVSRERKAARTLGIIMGSFVLCWLPFFIMYIIMPFCGSSCGMNKYVEAFITWIGYANSCGNPVIYTIFNREFRTAFTRMLCGRCRF
>Deutero_Ambulac_Sakowv30011273m 365 365
METEFRQGRFANLIGNMSSNTTNDTVTADDPYSNLWGKRSEHVLAVIGFLLIVIIIGTIFGNALVILSPLKNRRLQTVSNYYIISLAVADLLVGIAVLPFSAIYELRRVWDFGPFFCNIYVSCDVMFCTASMLSLFAISIDRYMAITDPMTYHVKMTSGRALTFIGVVWLVSFLISFVPLHLGWNTEDGNVQNYATPTQCAFEHNPTYSLVDGIVLFFIPLIVMCVTYLRVLMIARQQARKINAGAITQRRESVILKSKSAVDEHKATKILAVVMGCFVICWVPYFLAFTFCPLGKCNVSYDAFALLLWLGYVNSTINPILYALLNREFRKAFRRLTCCCRKEQRERPSWASASDSSENTRKRNPTSTGPSVIDGTISMTDRA
>Deutero_Ambulac_Sakowv30035438m 366 366
MEGDDYMYTSAYIYYTCICEPWLCNFTFNDSYDSSEDSSFFDSDYVFDDSICGNNDSDEIPFARRIILIIVYALTVMVTIIGNTTVIVVLSCGSRSISELNKFIINLAVGDMMMAIFCMPFTFVHGLLRRWVFGEVMCPLVLFLQQVSVGVSIFTLTAIGVDRYQAVTNPIKAKVSTSRTKFIILGIWLLSLIISIEPLINARAVLKESRSGDWYYQCDEHWSHQSTAIVYEILMFIFVFVVPLGILCWAYSTTAIRIWRRSLPGNAHNDRDAAHLAAKKKILKMLVILVFAFAVCWLPLNIFNIIITIDQRYLKESKYYKMIISVYLTCHWMAMANSFMNPIIYSFLNDAFRVSFLFSVISSILFQKTKWPRDLVESGKTKILQTVTHSFLLSRTLFL
>Deutero_Ambulac_Sakowv30024622m 367 367
MEVNVTQYTLTMDSMTTTQANTTAMTTTSLPELMAGHVTSSYPRLVVTLILTSMSSNSSMNSTSNYGPSHYEYYIIIPFLTIIIGLSIVGLLGNLFTIIVIVHNKNMRTTTNYYLLSLAVSDFLVFLLTSPTEILSVLQMYPWVLGDFLCRTRYYFIEACTYTTVLNITTFTVERYIAICHPIKAKTMIKKSRVIKIIVLIWIISFIIALPAATVFIVQVMDASKPQLSVMCFYKSDHAREMLDKFYIYSALVLFVIPMTLISILYSLIARVLSRSELKDGQRNSSFKRRGNCNGRLKTSSFRVDATTRRRKQVVKMLGEYQFFRML
>Deutero_Ambulac_Sakowv30025695m 368 368
MIVINFTTLFGNCVLLYIIIRTRQLHTITNVFIGSLAVGDLIMGILVMPYCAFYWIAQEWVFGDQWCQATAFFHSMSCTSTALNLAMVSVDRCFAVTRPLRYNVIMTSYSTATMVIYVWIHAILFAALPLFGWGSYRFSYKLGICAIDYMSDSTFILTERVMCTLLPALVITIMFIEILKEAHARQRRVFVALPVPWPINAQGQPTPNYKRTTIRAMRTLFVMVAVLTILCLPYHIIYFLCVYTPGYLPTDIESIASISMLASSAINPILITILNKTFYSRFKDIMCRRCTKLSAVVDVSTIEGSVAVAPTCHTQSTYIRSEATGSVAGGPSFISPELSSAVLESESKYMNEQSTSKGNKTISDVEENIDDRQRGTDKKRKNKHKQNDASGMSSQMNPNLLMPPDMTHTFRATRKKVREH
>Deutero_Ambulac_Sakowv30029903m 369 369
MHRSPLHVNETSESSGMSYGNASFIMNESLPSIPAWVFYELIPVFSGVLCIAGLLGNGTIIFIILKCPKMRTVSNTYIFNLASADFLFFLGVPFLTYFNTARRWTFGNFMCKVVMGVDGMNMFTGILTLAAMAADRYFAIVHSSFSTKFRCVLVARIICAILWVIAVLVTLPLWIYATTENYRNVTVCSIVASAQIERMFIISSFITGFALPLTVITFSYSSIMHFLVKQNTKFRRRTLYFGRATSMILTTTVFFYACWIPFWVIRVVLFVSPSTHNLALQVVYYLTPVMSYLNSCVNPVIFTWFKDDFRKHMKCQLCNLSHRHGKRIRSESFELVDKRKNNCSLQAN
>Deutero_Ambulac_Sakowv30026653m 370 370
MSSRVSIFTLTAIGINRYHAVTQPIKMRMATGRTKFILIFIWVLSLVISIGPLVNARVMPQESSTGEHYYQCDEQWKNDGTAIVYDVFMLCVVYVIPLGVLIWAYSVTGVILWRRTLPGNAQGDRDVSQLIAKKKIIKMLSVIVLAFALCWLPLNIFNMVITINQRYLRESVYHDVIITIYLTCFWMAMANSFLNPIIYTFLNETFRVSDQLSII
>Deutero_Ambulac_Sakowv30032312m 371 371
MNGNDTIENPPFSPLASFTISTVMTIIIFVTVFGNLIVVIFFCIDSKIRKSTSNLHLLNLACANLLVGIFSLPLNTSWVLHDYWPHGEIVCKLWVVVDYVACFESCLSIILISLDRYLLTRRRAIILCAMSWFISIAPIILSWGAITGERNIDYSDECEIEMVANFTYSVVMAFVEFVIPFVVILLLNASVYIRIRKRSTKLVRSKSHTASPNDNDHKSKLPTRQAWSADSETKQGTSVSFQRESETNTVIKPHTNAKHLKAAKTLTILVGVFLLCWAPYNIYLILTTICEGYYDNTTWEVVNYLLWCNSTLNPILYALTNLQFHHSFLKIFHCHRVGATMETMI
>Deutero_Ambulac_Sakowv30032435m 372 372
MANSTIIYKYNITTTEPPMNVTNLFGWVEICKVILSILGVVGNLLVIVVFTSVKRLRTTTNYFIISLACADFISSLTILPFPIPSYIPPNLAGELYCRVIYSTAFLWISFKASVFNLVAVTIERYFAIVMSTKHKKIFTKRNCLIFILIVWLCAATVESLAFYIFPYDYTLRSCVIWWPNENYRLAVGVLLYLASFLIPVIILLIVYTRILVFLKQHAKSMLSRNENNSPAYSLLKAREKVVKMLFIVVITFTVCWAPNQTLFLAFNYGAPLDHYATYYQFFIILAFCNSCLNPMIYSFKNKQFRDGLQIVFCKKTTKILPGSSEQTQAQTVHTVDHSV
>Deutero_Ambulac_Sakowv30000432m 373 373
VSICVSIYTLTAMSVDRYYAVLYPFKLRVTKNRAKYVVCLVWLVSISLSLIPLITARSRSYDLNDFVDAPGDIVYFCSERIEHTAATAYELVILIITYVIPLSIISYTYYRIGRRLWGRSLPGVADRKRDLSQMRSKKKTIKMLVVIVVMFAICWFPLHVFNIVNDIVPDLYDEVATQDIMRITQMCCLLLATANSFMNPFIYGFLNETFRVSMAVSRFIIYVIRTKR
>Deutero_Ambulac_Sakowv30001478m 374 374
MVVSNTTTTTQNCDNSSSSVTAIMAVVAGLDNRHGSDETMGYDKPQTELAVFKTFTLIVIIAVSVCGNGIMCFIVVRDKSLHRPPFYFLLNIALADMLRALHCLSFTASAVSHHGWIYGKAVCQVIAFFNVLLTFGSVFTLFVLAISRYAVFRYHKFHRLKMSFLACLLVILVAWALAIVMAFPPVFGLGSYTYIPREYQCNYDHRFYKSNDTLGFILVLVISIILTHLMYLKSLIFLRHHRKMTPINFVPASSNNWTFYGPGATGRAAANWVTGFAGLGPPPPTLVGFSQYARRSHLHAHFKRESETTRTTYIITLAFLVLWLPYIIYNYIIIFVRDYNFSEQFVAMATWMTYLQVCVNPIICFCCNRNLRKSLMTVANCIKGRNTWMNNERQQAYQYTGER
>Deutero_Ambulac_Sakowv30001487m 375 375
MKINRTSWFFVNETVLPFFNISSFNATRNGTGNYIDGYLPLYGPLAFYSILAVLSTIVLITVVSNSLIILSFIYNKKLRKLTNYFYMSLAISDLLAGLFDMPLGVWEVLMGYEDWRFGKTLCTAWMVLDYWIYTASTYTMLAICIDRYFAILHGLRYRRMRTNRLINGMIISCWVTAFLVEVPGLVLWEPLSGVSIVDYSYYCDVEWAENETYATINTLLTMFIPFSFILILSFAIWIALRHRSKALKGKDGVNLLGISAASSISKKCTDTQIKVRTIDVGVQTSECEQFERSNRIQYCDKSVSTADLETLCFTQELGLGNGNVKGIENTGFVFEHELIEGEILPTDFSPEQSTPSSNVECIKVIRIHGEMNGNDETTREVEADQDRTSHAQTRKKYEDVLGSKQASTKHLERLNTLKTTYQSKNRRGADMSRLAGDKRAVMSFAILLGTFLVLWTPWFVIATLESVCEETCVMGDTLYYIASWLIYVNSMINPFIYVFRDAEFKRTISAILLCFCCRKKKI
>Deutero_Ambulac_Sakowv30001469m 376 376
MTPNSVMHRDWSIPSIVLPTAATRRNKVQSIVREFNAVVSETLTGYLSRGPAYNASGAGFAAPSGYTQYNINNISVVGLNSSVHDSFDSDDGRNRYLVYIITVFLSLMVLITIVANFLILLGFCTSTKLHKPTNYFYVSMAISDFAAGILVLPLAVYDWFQNEDWQLGKGICVFWVSMDFFLYTVSAYNMCGICFDRYLAIFHGFWYRPRRSGKLVLKFIFAAWIFGFLLQVPVIALWEIVSGNSTIDYDEYCDVEFANHSVYTTIAMFISPVIPCTFIFILYLRIYLAIRRRSIKRNSSIDKLLTSTERRVTGSGQKASGHRKRKRTEWINLKEIRPQMNTRVILGHKIAGGRTHRYKEAARCEREFDVCNDPGRGRSPNRHHIEDSNRRNIVNNRNASIETTISGDSATSTNLNVSLKEDNNSAAEGDSDREFNEFQLNTNTNEKRLSRASNLSLGVYTDKSVQGTPYKDRKPRNKVIIGQSASDRRAAVLLTILVGFFLVSYAPWVIISIVEAVYNDDISFAVYTTAVWLQYVNSLINPFLYVYQDLDFRHAVLAVLRLRRDKAGIDLSSYSV
>Deutero_Ambulac_Sakowv30033386m 377 377
MATTHRIDNSSVNVTCCLQPVYGDLLTIVHILFLVVFSIAGIVGNILVITAVITTPRLHIIANLFVVNLSVTDFCVCGFFEPMYMYTLYYNTWPHVDTWCQIIGFFTIATFGVSITTLSTIAINRYVLITRPPGTYRKVFSRRNNYIWVGWTWVFSIVWTLLPVMGFGKLGFNSAIGYCAYIYGDELTWWFLCSVLAFAVLPCVVMMFIGYFLTFRAIRLSRQRVQAVAQNGIQANNTSNSTEGTTTNKNDGKWSNTELKVTRQLFFIFAVFCVCWIPYCFANLSDRYLIVPKEAHRTFAALAWFNSSLNPYLYAWMNRNFRSAYKRLLCCKKLNQSSKETEQRTAGSTGTDPV
>Deutero_Ambulac_Sakowv30005669m 378 378
MVVILANDLHQGMDITTLRYMYEAMNMSNATAANSTAEDQTLHQHLIPAYVYITELVLGIIGTLGNALVIVVVLNARRMKTLTNYLILNLAVADLLTSMLLIFNRYMMHVISPDIPAGISGQFYCRLYYSAQFFWATIKASTFNLMLVTFERYFALVNSLTYREYFTKCKVLIMVAISWASACILELTFAIFHRYHQGECQLFKWPSAIWGMVFGTLNFIITYFIPVIFMTWAYFRIISSLKSRARDSNPSGQTRAKARRRVIKMLLLVMLAYIICWTPNKFLFLLHNLGASVIYISDYYNVFVLLAFANSILNPFIYVFKYKQFRQSFLGMFYHCVPNVDQDSVNQPNEIPLESMSLTLLAQANQRMLQNLNEK
>Deutero_Ambulac_Sakowv30006977m 379 379
MLVNTSFSDSEANLVFNTSEYPREIERCSFICFVALSISTFGVLGNVAFLFVVIRVCSMRTVTNAYLVNLAFADLLHLVTHTSLWLCGILADPCPVDQDTNLSVFCVSLVFSRMSQYVSMFTVTVLSLERYVAVCRPIVYRNGAIHRPCVVATVIGSTWLLALLFSSEQFVVCIVTTDSYYHNRAIIGGIIFIVSLMLLMTIVTAVYVNIICRVRASTHSVKSREKQIIRICIATACIYFICMLPSVLQAFMIVLHSLQYNINNILEKLIVTNNVATILLEVNSSINPIVYNALSSNYRSAFSMAFKCSKLHTCFFVPCREPAGINKSNEHHSEEHVDLTQFTNLKPCETEYRRGHRRNSEC
>Deutero_Ambulac_Sakowv30009674m 380 380
VRGYWGMGHILCVCYLTLDVMLCTASILHLCAIAVNRYLAVTFPLRYSRDRASSRQRIAATIIPVWVVSGAIAVPLFVNGLTSPSNVLRDNGMACGFFDYTFVIYSSMCSFFIPLLVMIVVDIRSVNLLRGRKQGLGHAIPKLEAMHEHFNAQNNSGSSTDKEESNSLGKVSLSPRRSVRLSIMSVGKRSRANSYGGVSTELVSSFEFQRSAGSKEKRAAKTLVIVFACFVALWLPFFCINITIGFCPHCDVPESVFLVFTWLGYVSSGINPCIYTLFNKDFRHAFYKIITCSGKSAHGTGKCTESSEKISFSSYLSCS
>Deutero_Ambulac_Sakowv30029790m 381 381
MALLSSYIASLNFTLPSTLAPSVEYNYEYNWNETCQDFQQPIIETFIWTLLFGAIIVTAAVGNCIVMWIVLAHRRMRTVTNYFIVNLALADALNAIFNISFTFTYVLRNDWYFGNAYCKIVRFISPLTVASSIITLMAISIDRYIAIVHPMRPRMSKVLAKTIIAVVWIASAAIALPWLIFTNIDFGACPPPAITDTPIYVRKVCATIWPDQENYGDWYFWYSFSFMVATYFLPLIAQGVSYSIVGIKLWGSQAPGEISNRHREQLKAKRKVVKMMILVVVIFAICWLPVHIYFLLGRSYSDVLYSHPNAREIYMAVFWLGMSNSMYNPFIYCWLNDSFRTGFKKVFQWLPCVHYTSDEWNKSLGYTKVKYKSRVHDVSAIRSKMMSRV
>Deutero_Ambulac_Sakowv30040524m 382 382
YWFYMCPSSTHVNKTATYLEKKTTRSTMSNNSTVENTDSIVIVSLWKPINMFQIAFGCIGIVGNMFVCITVARKKTLQNLTNYFIASLAIADLISSTLWVLSVVSRLIPLSRVPTIRHFQCVVVEAGYPFWVAVLASTYHLVAITLERLCGIVYPVKHRLFFSRRLAAVCVALCYILPCIILVNFPLFHKVINGVCVYSTSPSSALSHGIFLFMFTYLLPLVVMTWAYIAIWKRLKNSTSQHVNLSLAGQSSQTSSNCNQGYIGARKKVIQMLIIVFLSFVICWTPDQIMVILVNIGVAKFHLSQFLPVQILALCNSCINPFIYAFKNRHFRDGFREIFCFGKTASNVRVGPSNLAANISETQTSKV
>Deutero_Ambulac_Sakowv30042566m 383 383
MTVDRYYVISRPIRSRHDRTPKMAIIVNVLIWIGSFLLHVPIAMYFQVYKEGTMTICTELFPSVLSSTIYQAYSLVMLYLLPLFIIAICYAFILKQVWKVQSLIIYDDGLAKQTMNRKKKVTRTVLIVVLLFAVSWGPIQAVNSWLRFDMGNYPFESVPLAYFRIFCLCLAYSNSCVNPFVYAFTGNNFRRYFKRIFHITDGSKKFDKYHTTVVYSRHGNGRKVNNDARKPLEETSI
>Deutero_Ambulac_Sakowv30043381m 384 384
IQLIYSITLPIIMVVGIIGNVAFIHVVKSIASMQTVVNNYLLNLSIADLTFLSASIPMEMYSFYNKAENHTEWLCSVWTFFSVIPEFTSIFTIAIMSIERYFAICHPIKSKIISTQRRALVLIVITWILAFIFSSLYFAQCFYSSKLLHIMTLIFHIAPFTLTLCTVTILYASVILRLRRQNRLISTMVTRRNGLPRQTDRKQVIKLLIVTTVVFFLLLLLENLIYFQSIFNISGGPVFISETIFWELYPIAGILLYLNSAINPIIYNTMSTKYRLAFKKTFSKWHFCKKRCKIDIDGKAEN
>Deutero_Ambulac_Sakowv30033873m 385 385
VTVCVSIYTLTAIGIDRYYAVVHPLKLRVTKNRNIYVIMSIWLISAVSGIVQLIMARTRQHYWDGEIIYSCSERWPDEASSAVYEVFVMSVTYVIPLLILSYTYFKVGSKLWGRQLPGNADRVRDQSHYKTKRKVIKMLVVVLLMFALCWMPLHVFNIVQRIHRDLKQNEIVRIINAILVWIAMSNSFVNPLVYSFMSDSFKASICVTKVYERSHSSSESIKQN
>Deutero_Ambulac_Sakowv30016402m 386 386
MNTLTEQKCNTSYYGHTSLMVNSMTDSNDDDVISSGHVIGQTVTIALIFIVSIIFNGVLCVVFYKNGLNTGSPKSHHLLFNMVVCDLAITIFLIPFMIASAASQQWVFGDTVCQLVGYLNVVFVSVNIFTLTIVSFNRYFIIRFPFRYQRYFENKSGSIPIAMIWISCVVIAFPPLLGWGTYDFLIAKATCTIVCNLEETEEGYTMVLGVLTGALPICVFIWSYVNIACVAYRHSRKPIVLGSLGPGLRSVKITNNRDFKTTRTLFFIMFTFLLCWLPYYVIYNVHSFGGYVPRTVDTVATWLAFSTCALNPCIFGFSDRCTKRYIHKLLRCSRICYKQVRSERVSNSRNNDAMDIVSVIS
>Deutero_Ambulac_Sakowv30029250m 387 387
MNVAAAAVTSSLAIIGIVGNALVVYIVFKYRDMHTVTNMYIMNLAKTDICFLVVCALPTASQLVNGGVWNFGEFMCRFTAYIQSVTVQATCATLTMMALDRYFVIYNPLKARARRTKKAALTIIAIIWLASFLMHIPMAVYTEVMIDPYFLTPACVPTMAMHVPIFAKCYDVYAVLVMYAIPLYVITICTTCIINKICNAKLPAKLQKSRNVRQRVESDASGEYSTRRVVTVKTEDSIEQKWRITLMVLIVVIFFVVCWGPVHAVTLYYTFVSPELYDMQTMMPLSAVALCLSYLNSCVNPFVYAFVGNNYRRHLAEIVRCAACKKRHARKNQRSAFVLTSRSLTKTILI
>Deutero_Ambulac_Sakowv30026989m 388 388
MASFPLEFYINLAVEIPVAIIAIGGNFLVCWAVYRNKHLRCVTNYFIVSLAVADLSVGLFAIPFALVTSVGLPEDFYSCLLMNCFVIIMTQSSIFSLLAIAIDRYFAVISPLEYRSMLTGRRALVVILITWFLAFFIGLVPVMGWNLGTPPAPRCYFTEVIDMKYMVYFNFFLCVLTPLILMIIIYIRIFRKISSQLKKMAATYANQPDAAAKHLATFTMKEAKTAKSLAVIMLLFAISWLPLHILNCIDLFCDGGCHVPYPLLLSTIMLSHANSAMNPVFYAFSNKEFRYTFRKLLG
>Deutero_Ambulac_Sakowv30004059m 389 389
MKAMRTDVGDIFLRSLLFNNNSSATTDVEFPTNSGVECSYAQDTQASAATRTCLFSIMLLFSMTAIMGNLTVIIVVAATTKLHTIASIFLLNLSFSDLLIGLVIMPFVADNVLNAGFAHEQTLCQVLGFLTTLCCILGFLTTLCCINSIISLVAIALDRYSAIIHCLYYASTEHRRQAVGILIWTWLHAIVCSALPALGWGKYDYMPARFACSVDWTHTPGYTVFVVALCFILPLCVILFCYGRILRVARQHARRISNVHLHLSASRQNLHPVMASPSSVFGRDNAAYDVISYDFVANMPDADTLSMSSSGAATVNEPSRSFRSKSRATRRLFLVVFVFLLCWLPYVVLHLYRMATVVTCRDSSASPFLATMTTWMALMSSALNPTIYGFGNRKFRSALRRLYRKVRHRHCERNRVEEIETISRRLSAVNIPMWRSRSSSTASSLN
>Deutero_Ambulac_Sakowv30001257m 390 390
MERNSTWNVSTDESIYTPCRITNRVVEDVISIILCCCGIPGNLIVIFVVLRLPSMKSVTNVLLVNLAIADLLCLVPNAVYYLWRILEPSIIGETAGLVVVLLSIVGIYVSLNTLVVISVERYLAVCKTLYHKARFVSRKRNMVIAIISIWTLALILSFPNLNYVISITDMDMHMLSTYFYVLDFLFVCIVMSILYARIILTLKNTKRLGSMRARASATREKRVVTLCLATASISIVCMLPWISTGIIQLMVLYYEIISWPTWMYCLGTISNYFVQANSCINPYIYNMLSSKYRRAFREVFCCIEKAKIRRSSYFEKHNPMTTECTVSESKVNRDYAVNSENIGVDSFELQLSRSVWGNDKSSC
>Deutero_Ambulac_Sakowv30001258m 391 391
MSEYYIFESNWSWYNDSTYYWDISDHGCRLVDRMIEDIISVILCCCGIPGNIAVIFVVLRVPSMRSGTNVLLVNLAIGDLLCLVPNTVFYLWRIVDHTIEAEVTGFIIVLISIIGIYVSLNTLLMVSIDRYLAVCKILLHKAKSVKRRRNIVISLTSIWTLALLLTFPHLNYVTGVFGIDMHMVSTYSYVIDFLLVCIVMCVLYSRIIFSLKKTRRLGSMWARASAKRENRVVRLCLVTAAVSILCMLPWLMTGILQLLVLYYKLMPFPEWMYCLGTVSNYFVQTNSCINPYIYNVLSSKYRRAFKDVFRMNRSKRNRRRRQMAVKFDIGHTISTSNSRPLGRISVSTAKVM
>Deutero_Ambulac_Sakowv30045276m 392 392
MDKYRVWNHSQAGGFLDDDLSGSGFIPEDEKDNIVSTETTTMVTDWLVSTTAESITHRVVIKLPSYEIPDIVNHINTTLNISIWLSDNLTYTNKSIFEDRDLIGSFSIQQPLLAIVLTLFAIVIVFGNSLVILAVYRERYLRTTTNCFIVSLAFSDLLIGLVVVPFAMINDTSGGYWVFGTLWCDLWHAIDVLASTASIMNLCVISLDRYWAVTYPMSYPTAMTKRVASILISLVWLVSSSISFPCILWWKAVDPPAPPNTCLFTEDVKYLIISSCVSFYIPTVIMIFTYYKIYRAATTQLRHIRHGTKRVNASPGARKVNGEVELRIHRGGAAHAAYGKKKGGRGLRRDGKGFVALTGRRMLSRISKEHKAAKMLGIVMGVFELCWLPFFITNNILWAVCKTDCVQYPHIVIPITAWLGYINSAFNPMIYARSSRGFKRAFKRILCKCVPKLKYRRKDAVSNTLDLYSVDSYVPETSCMAAIIDDDNLTTTGMCTEMLPNKYPLPHQYF
>Deutero_Ambulac_Sakowv30045326m 393 393
MDSYIDNDTLSSTVDYPNIGYQLTVGTLLYAIILVTVLGNILVICSVVSFRRLRTVTNYFIVSLAVSDLTIATVVMPFSAANQVLGYWSFGTIFCNIYVCLDVLCCTASIINLCMISLDRYLAITSPFTYYRRMTPLTASIMITVTYVVSVLISVVPVILGLHEDDRHRDLYDDPYFCVLLLNPTYALVSSLISFYVPTIVILFTYAKIFCVAKKHQQKIHAQEDTAKRMKVLSAKDGKKRFSMTRERKAAKTLAIIVGVFILCWLPFFILNIIDPYCFGCVPVTLFTISVWLGYINSCINPFIYAFNSDFRRAFRKLLFCYKCRGIYDRETSSIEASKTQHERRDSISHVSCGPTMAHYNDHNINAITTENNHLSPNHT
>Deutero_Ambulac_Sakowv30022713m 394 394
MMKISNNSSILLDDNVTTTNTTMNDTEDYFHDNYIFNYVCLIVILVAVFVILTGNLLVIVSVLRTPDCQSGLEPGYHFVVALSLCSCAVGVYSLVGIFTLMYSDVFGHIWVCILFIYFLTFLWIASLFLLLVMAVDRYFRITKPTWYPSFLTAIRCKALIVGITVLASVLSFLPNFWWLPVNATNVCEFTAVLSKSRLGLFAGFTFVLPVTVMIIVYVRLSCIASKQRQLIHSLQNCLQNPKTNHLPESTSPITMWAWKKEVKQILTLVILSGFFLICAIPFILVVLITYFVGVFSGAASMPVIMIMINSAANPVIFCWRDKRIRSSVKRMLSCYN
>Deutero_Ambulac_Sakowv30013977m 395 395
MVEIVNDTSATVFTLYAGHVFSFDIILPVAFALIFITGMMSNTLVLFVLLPDKANRCIPDLFFINLAVADLLFLMTLPFFAYVYATGSWLFGDVLCRLIVGFDGMNQFTGILTLLAMSFDRYFAITYPVRSKTYRTIRKARLINVLVWIVSFLCSLPLWVYADLHTEPDGAIVCQIMWPNPHKNAYTFLVFAFIVGFVAPVSAMMSHLFTGVFHHHFSDDSHRTNGEITTVASIGHRSRRIAILLIAFIVCWLPFYVMNFITLTLPEVDRGSGNISTAVITMYIISICLSYLNSCVNPIIYSFIGSSFRVRVRRAVSI
>Deutero_Ambulac_Sakowv30015042m 396 396
MEFPLSLQPNNEENDDDMSVGKIAYMAIQTVLLVFGNIGNIMVIGAVLVNGKIFQAGNIFIINLALADLFVTAFVDVFSVIGVIRSHHYFSNKSALCETIASVCVIACIASLWNIMAISINRYIYICKHTFYKIVYTKQNTIIMVIGIWIVCALLDLPNFLGWGGHGYDHKTMVCTYERTASYSYTISLLTVAVYIPVVVVTVCYFNLFLFVRRQKLRIASTYSQSKTERKIYSRDIQLLKTLFFIFVVFFVCWAPYAAVVMGDRRDEFPPYIHATVIILAHANSSLNSIMYGVMNKRFRQNYIQFVCVVLNCRTDHREGSVTHREGSHASEVRRVNTVLTVEDHFRRLTETNNHH
>Deutero_Ambulac_Sakowv30039550m 397 397
MNCIVKSDDNFTIPLNVSETCLFAVSYHPRIISFPVSFFNYTYQLSSFSSFYNNVNTTLEPLEESRPPEVLVLIGTMLGFIIFFTVFGNAMVCLAPVVNRRLRTVTNYFVVSLALADLQLGILVLPFSAFNEVRREWIFGPILCNIYQSFDVLFCTASILNLFVVSIDRYIAITNPMEYPMKMSRRRALLAIAAVWCISLLVSFLPIHLGWNSPDFNVQNYNDPRHCGLTANPIYSFLDGILLFYLPLTIMTCVYIRILLIAKKQARKINLHSRSKPFVDEHKATKILALVMGAFIICWVPYFTLFTFEPVCNCIIHMTVYQVVLWMGYVNSTVNPVLYGAFNREFRKAFKIILSCGRYRSVRRTKYHMEATGATLRTYSTESDMEFKIIRHNHVTHKSPNLDKSTNGSITYI
>Deutero_Ambulac_Sakowv30024918m 398 398
MWIESMANKNESYPVILDFILATNITNASTGDSSDAHDRSSAAIIVEAIIMILIFLTSVLGNALVIIAIATQPRLRTVGNVFIASLSSADILFGFIMIVSIDSLLNNEWRFGHLMCNISGTLLGTSAVASLLHLMAISLNRYHCITSRNFYPRLYRRCNVYWMITVLWIVSILINLPPNFGWSSISYDRRIYSCQVIRVQDLAYSLFLFLAVFVTPSCVCAFCYYRIFQTVRMSHKAIQTQRRESLASTSFESSNMYRSTHHHMTRFIVFLFFVLMWLPYMISNFLDYMMKVPDNVHTWSALVACLNSSVNPILYGALNRNFREGYKAMFFDSRCLCKSRDHKMETSSIDRV
>Deutero_Ambulac_Sakowv30016338m 399 399
MQDVFSHVINFEAVVTSAAHSALEYTSRWIECNLVDMSHVMNFTEGLGKIQYSNLPLWVFDIAIPMFAAVVFLVGVIGNGVVILTMLRYKKMRKSVTNIYILNLALADFFFFLVLPFVVYFNSSFDWIFGEVMCKLTMGLDGMNMFTGIFTLTSMAVDRYRTIVRLVDTRSYRRISIAKFTCIGLWVVSLLITLPLWFYAEVEPRRDNILVCTIPCPVAVKYGFMITAFILGFVAPLVIVCVCYTWIVTFLRNRKQSLTITAIKIGRISTLVFVTTGVFACSWLPFWIVRIALLATPNEEPTKSMETAYYSSLCLTFANGCLDPFIYACFKEDIYQKIRKLCSCFKRVTKPVESHL
>Deutero_Ambulac_Sakowv30016334m 400 400
LWHRIRLNQRQNKHQRGVNAMNFTVDLSKIQYSNLPLWVFDIAIPVFAAVVFLVGVIGNGIVTITMLRYKKMRKCVTNIYILNLALADFFFFLVLPFVVYFNSPLNWIFGEVMCKLTMGLDGMNMFTGIFTLTAMAVDRYRTIVCLVDTRSYRRISKAKFTCIGLWVVSLLITLPLWFYAEVEPRRDNILVCTIPCPVAVTYGFMITAFILGFVTPLVIVCVCYARIIMFLHNRKQSLPKTAIKIGRISTLVFVTTSVFAFSWLPFWIVRIVLLGAPNKEPTKLMEIAYYGSLCLTFMNACLDPFIYACFKEDISQKITKFCSCLKKVKKRVESHS
>Deutero_Ambulac_Sakowv30016333m 401 401
MSHNISDTNFTEEFGKIQSSNLPPWVFHIAIPVFSAVVFLVGVIGNGLVIFIILRFKKMRKCVTNIYILNLALADFIFFLVLPFVVYFNASVNWIFGKVMCKLTMGLDGMNMFTGIFTLTAMAVDRHESIIHAADTRSYRRILGAKCICIGLWVLSLLVTLPLWFYATSELLHNSLSVCTIVCSVAVTYYFMAAAFILGFVAPLMIICVCYVRIVRFLRCKQKSLRQTAIKIGRISTLVVVTICVFVFSWTSFWLVRIVLLAAPNGPPSKSMEVAYYCSLCVTFLNGCLDPFIYACFKNDISQKLSRMCSCQKHMTR
>Deutero_Ambulac_Sakowv30037047m 402 402
MSNNTTLYEADISVYTATPFIYVSALVFGIIGGLGNMMVILVVLTTEKMRTLTNFMILNLAVADFFTSVLLIGNMFVIQAFSLRIPADLAGEIYCSLYNSAVFFWVSIKASTYNLVIMTFETYVAVVHPLLYPRYRTKRNIVASVIVSWLLGFILEVGLVGFHGNDKTGCYKFRYPTRQLGTILGCLHFIVSYFIPMSFLICACYKIKTRLRTSLVNTLPSTEEGSRAQKTLQAHRRIVKTLYLVVLAYAICWTPNQFLFLANNIGANIVYDSNYYNAAIVLAFTNCLFNPFIYFFKYKQFRYNFLKIFCPCLVKNVIEVLSNEEGYATFATHGGTVAIQDGRVAEQGGVVASG
>Deutero_Ambulac_Sakowv30043537m 403 403
MALNGSSDVHGNETINTIVANPCLYSGNEQYYIGSIISTLGIIGNAAFMFVVIRVPSMRTVTNAYLVNLAVADLLHLSTHLFMWVCILHGPEKCRLGMLYCYLVLPSRVSQYVSMFTVTMLSVERYLAMCKPLVYRNGVIHKKLFVQMVIVAIWALSTILVIGTFVSCTDHTIMETVQIVDGVLFLICVGLLMAIVLVIYVIIIKQVRQASNAVKSREKQIIRVCLVTALVYFVCTIPSVFVTIFVLMSLLSSQQTCRLPLTVNISTYFLEVNSAVNPLIYNAFSSNYRKAFGRAFGIISAQQHQRGGSLTASTHITDDASDMKPRKRHNSDKGAYTSTTI
>Deutero_Ambulac_Sakowv30029195m 404 404
MVREVDFNWVDICKSAMGIIGAIGNAIVIIIVLRTKKLQSITNTCIVSLAVADLFTSVLIIPYPLVHIPSGFVGELVCRFYVSGFLLWMNFDASVFNLMVVTAERYFAVVHPIKHKIHFTKKMMQVLIIGVWALSVVTHSFCLYIWQYDREEGGCKLDWPGSLAFQAFVGIGLFFATYFLPVIIMFSAYWRIMIILKKRSKELGDNKQRRPALSLLRAREKIVKMLFIVVLTFGICWAPNQFLFLCYNFGMHLDFSSVYYHLITLTGFCNSCMNPFIYGFQNKQFRQGFVNLLGYRRANTVGDSMISNITGNE
>Deutero_Ambulac_Sakowv30029200m 405 405
MNATNGSYINDVIISSSYSFGWVNACKTLMGILGLFGNGLVCLVILRVKKLQTVTNALISSLAVSDFLTSVFMIPFPHPNRIPSGFVGELACRLYISGFLLFMCFVASVFNLIAVTYERYLAVVHPLKYKIHFTTAKLKIIIPIIWLLSIVPQSFCFYVYHVQDGMCILEWPISVQFQIFVGTGLFFSTYFLPLMAIFAAYLRMFSVMNARALAQNRNEIEASLLKSRRKMTKMLLIVVVTFTLCWAPNQFMFLAYNFGITIDWTSFYYNFVIIIAFANSCMNPFIYAFKMKQFRKGFRSVICCRPSIAVGTLPSIKTTTATV
>Deutero_Ambulac_Sakowv30004482m 406 406
MNASIGHHSGDIFLQEEDCENASILFDNLTDDGHTIRIVNDLTQYLWARIMLVVMFTTVVFIGSIGNSVVLVTSCRNRRPNSVYSVFIVNLAVCDMYRLLCDGPVIKLLIINLAIDGNMGEAAETLCSITTYATITCGVCSIWTMFVISIERYIAVCHPFKYSRLWTKKRARSIVLFNWVLCLVSLLPIVLAMVNTVNVVTVAYDKTSAQDGDMRQICVFVVTADSVISNIYYIYLFLFLFGLPLILMTVAYVRVFRELHRSMDNFSHSSAAQRETDRRHKIAKMMICILVVFAVCWLPYMCLCAYAAFGGNMQVDNIIFIYLFFSWFIFLCSAINPYIYSRYSRDFRQTLCKVMCCCRTERQVNACCACVFGCNQGNEVEMDASDINKSGRKTRATETMTSSTLDYESSATAQDDSDQSNENISVFTPMITPNVDQRDNNIAETGTSI
>Deutero_Ambulac_Sakowv30046163m 407 407
MNKSEGLWTGSWKNRPDQPLGLKWNNQGLKILGIYIGNTKAFSDNNWTDITDKIDTKLHHWRQFVKALSYRGRVLVVNQLCAQRIISSLPDLPFIEYFHEETDEPPPPDTSSSQKQGDLQWRFLKGAISTGTFMQVSGYTDNECPFCKNVPDDLLHMFLECPRLTQLLRTIFKLAKNIAYLSSHVTVDRYLAINRPLLYKSDVTTRRVRIAITCFAVFSFASSIPTAIVNSGRIGLKHGWFLCLNYNTDTTDTYYAAILPLNGTLFDVALCVFLFCNIAVARILCRYRNRSYVAERSVSERRFAILIIAHSVVFFLFWVPYLNFLILSRIGVNYDVNAETVAFPLLYTNVVLNPMLYGVFKKSYRKGYWYYLHLVLFYATCCTINPLHGKLL
>Deutero_Ambulac_Sakowv30028774m 408 408
MNNYTYNISCPYPCEDYDYDYDELEMTEEWQTILTLAFSSTIILSILGNVVVIVVLLCVRSNNCLNVYLINLAVADLTMAVFSMPFTFITLMNGHWTFGKEMCSITLFLMQVSVCVSIYTLTAIGIDRYYAVLHPMRRRASKKRNLCIVLIIWIISAMSGSVQIAMARTKQYIWDGEFFYTCGEQWPNKTSAVAYEIFVMCGTYFVPLLAMCYTYIMVGYTLWFRQIPGNADQVRDYKHIKTKRKVVEMLVVVLLMFALCWMPLHVFNIVQRVHRDLKQQDITRQINAALIWIAMSNSFVNPVIYCFMNDSFRNHLKLICRCVCNKTTTNQGEFLVMRHHSHSSPRRETQSTDCKTVRGNTVNENEIYECE
>Deutero_Ambulac_Sakowv30038987m 409 409
MANGGLTCSQSSARCVYIYISELVFGIVGTIGNMFVIFVVLTTEKMKTLTNYMIVNLSVADLLTSLLLISNKYVTQAFSIAVPDGLSGHVYCRLFHSAVFFWISIKTSTFNLIAMTYETYMAVVHPTIYPKYRSKRNIFLIVILRWLLAFVLELVFTIFHGKNDTGCYLFRYPNEHIGIFVGCLSFLSTFFLPMCLLIWACYKIRTFLKKSLVKPSTNTTGQSHQRARQKIVKTLYLVIIAYTINWTPNSLLFLASNVGAPVQYEADYYNIIILIYFLKYKQFRENFVRKFCP
>Deutero_Ambulac_Sakowv30018885m 410 410
MDNNYNIEHGSEEYESQSNSYDYDDLIERAAKLNTPPAVTVAFGVVFMLLIIIGNVWVIIAVFRQPKLRNSATNLFIVSLSVSDLMIAIFFIPYHVGHFAYKLPISSSVLCKLLGYLHWAAQCGTTFSLVCIGADRYRAIVQPMKPKLSVEHAAFGCIVVWVCSLGYSSFKLFVNDVITDVQTLGDHNSTVYEVTFMCYVVDEDTDFWFRLTDLLFMYVMPLILLTILYSIMVVTLWFSKSPTNASSRNKKKAVKMLCLVVLQFALTWLPNHTLQFYFTWSETFPRSEFIWSIVPANLAIFIFLCNSWINPFLYAYFNESFRKEFKKLFPCFYKCRESRIQPIGIETVASGSNSHSRTVHNGKTQTTTENAR
>Deutero_Ambulac_Sakowv30036808m 411 411
MLNMCAAMTEPSFSEPEPMSELQAEPEPLSNGSSLAEPSMEVGVQVFLVIIAVIIVIVGIVGNVLVIVVMGSIKTGRTVTDIFLASLAVADVIVCVVCVPLLIVGITTHEGHTGLSYNVEQFLFYFATMSSILNLTTIAVDRHDAVLHPLSRKITIDRSKAILSIIWVASILIAVVIFTIPDQYEMVILFPGFAIPVTIMCVCYIRIVKTARIAGQKALPANQTKPKSDKTLRMVLIVIIVFIISWIPSLVSRLLKYIVDMSPSSLSHLEVSACMVAYAASAVNFIVYAMMSHRFKRNILQRFGLQHLLAEKGKNEATIGVTAISRFENKVQPMHSNVSMCRDDNQPSK
>Deutero_Ambulac_Sakowv30036814m 412 412
MTGFVLSMILAVIGNVLVICVLTLGTRTWTDLNIFLINLALADLTMAIFCMPFTLPTIMKGHWIFGEAMCPIVVSLQQISICVSIYTLTAIGIDRYYAVLYPFKQRVTKNRAHYVVFLIWLVSLSLSVVVLVTARSEPFDLNDFVNVPGEIVYFCSERISLSSAMAYEIFILVITYVIPLCILSFTYYNIGKRLWGRSLPGNADRNRDLSQTRSKRKTIKMLLVIVVTFASCWFPLQVFNMVNDVFPALYYDIATQDIMRLTQSCSLLLAMANSFMNPFIYCFLNENFRVSN
>Deutero_Ambulac_Sakowv30040075m 413 413
MDGDRMTTLIAPSLMVNMTLSELSTENVSVLEETTVDQRPFVVVIKATVFTIIILLAIGGNILVVLAVCLHQRLRVLTNYLVVSLACTDLLVALFVMPFNASIELTGKWLFGLPFCDVWNSLDVCFSNASLQHLCCIAVDRYVAITQPFEYPNKITKKRIFQMICGVWSSSLLISFVPIHMGWYSTNEHLEYKKTHPEECPFVTNKIYTLISSSVSFWIPCIIMIFTYLKIFLVARRQALLIQASRAITLELSGGDTPGSTQRLTKEHKAAKTLGIIMGAFIACWLPFFLWYTTTMICGDACPYPDILISILFWIGYCNSALNPIIYAFCNRDFRKAFRHLLVDVFWKGRHWGRDYNSYATNGKNEPSFRTRSRLSSTDEAMANHTRPAPRKIRTGTRRKKQNPNPGVKKRIFEMKPRRAPVRSQSENGFTAHYKSLDSNCNSFNSNNQQQIEIDVERKRTMTM
>Deutero_Ambulac_Sakowv30040077m 414 414
MDGDQNFTAARNVAITEEYETTASPTTAKFSLVESVFIGFVLSLIIVMSVLGNVLVCIAVCVDRRLHKTTYLFTVSLAMADLLVSILVMTFAVFNDLNGYWIFGMPFCSVWISFDVMFSTASILNLCAISVDRYLHIKKPLKYHQWMTKKVAVVMIVVVWVLSGLISFLPIQLGWHTVKQSLSGTEEEQIGMDMDLDSNTPESAILSCMMELNTTFAIVSSLVSFYIPCLLMILIYAHIYRAVRYHVRQIKSHHIPAIVVENGGPNSNNQSQEVSDHKAAITLGFIMGTFLICWSPFFLMNIIASLCATCVSPILYATLTWLGYFNSTLNPIIYSIFNKDFREAFARILRGIVCLNRRRTYDNSSYQVTAHTYRFTFNQRRHSTYVVAERVTTI
>Deutero_Ambulac_Sakowv30040078m 415 415
MSDLTIDIQANYTLISPNVAAVSSSDNHSAVDGVNSPSGISSGNSRPIIIIALIGVILVAITIATILGNVLVCLAAVVNRKLRTVTNFFVVSLAVSDMLVGLLVLPFSAIYEIQRSWPFGVVLCNIWISMDVLLCTVSILNLFAISLDRYIAITRPMRYPSIMTTTKASVALVVIWSVSFLVSFLPIHMGWNTLDGNIENINDPTNCNFDVSNGTYVLIDGLGTFFLPLIIMLCTYFRIFRIAREQAKRISNLPKIDGSNTSRAVDEHKATKTLAVVMGAFTVCWMPYFTLFVMRPFIFSPGEDVNYDLYSVFLWMGYANSTLNPIVYTVLNQEFRNAFRDLLCHCVRTKRSQIKRCANEC
>Deutero_Ambulac_Sakowv30040510m 416 416
MEFTNSTSFPILTTEFNLEDIKIERRTNVRVALIVSYSVIIICGLLTNLFVCFVLICKYSSLVKKNYIFLNLAVADMLLIVLCAPFTLVYVVLDSWVFGDAMCHILPLLQSVSVFTSTFSLTSVAVDRHNFVFRPLGEFTSTFRCTVSISVIWTMAILLSIPMGVNNTTITVEISQIDHVVSICSENWPYEYSRTAYTIAMFFIQFVIPVIIMCILYARISVKIRNRVTPNTSSESLQVERVLKEEKRNRKVNFILLLIIVLFAVCWLPINIFNILCDIYFHTVNNRYFTISYAVCHMTAMSSASLNPILYGWTNEYTRNEAKAVFRWCCCRCRCPAPEMSSVSSPDNPRQSPDPNHVFIILADMPRNMT
>Deutero_Ambulac_Sakowv30025571m 417 417
MIDNNVSTMTTMRDLNSTDWNMFYPRFDIILPAVYVFITIAGVIGNGFVLMILLRSTKNRCIPDVFIINLAVADLLFVLTLPFFAYVYAAGSWIFGRILCKVIVGFDGMNQFTGILILTAMSIDRYFVIARPIRSKAYRTISKARVTSVLVWVTSFLCSLPLWTYAELNTEPNGVIVCQVMWPNPQANALSFLLFAFIVGFVLPVTAILTFYWAILNHVFERKSKQIYDNSRARSAQCRYQRVVNLVRAVVCAFIICWLPFYIMNFITLTVPDTDKGSGTLNKALVTLYITSICLSYFNSCLNPIIYSFLGSSFRLRLKRIVRRRRSLQNETRITNSFGSSRNRQQCQQIDSTYN
>Deutero_Ambulac_Sakowv30000929m 418 418
MMGNVLVFLAILIDKKLQNPTNQLLQSLAVADFMVGFIVMPIGMINLLYGDWPFDNYVCIFWITTDVFMCASSIYHLTVISVDRYFAIGYPFKFNLFGRSRLCMAAKIGVSWLGSSVYAAAIFGLAIKDISNLNVNGNCVLKNKHFMLITALFNFVLPLSVMTICHMLTMKNLRKQIETHNIYASGQENNCFEMSEMQKTTKQNKRSFRMQNKEGADEKTDYNQSKIDHTEMQSPIHVFEEGESGEKDDKNSKPEETIKMNYGSEESASYMTEKMFAAVSTQLQMKRDEQGDVNDSAAGNIGRNNGIKLLQAIDSYETSPKEKRLLLKKTPKMQMPEEMTTDPPFTDSNHMTGNQHNTMNSVDQQYLRNNVTNEQLKTNQNQVDKNNTIVHVNMSNRNKGSIQLSSYIITTVKGTQNEQKAARVLSLVFLSFIIAWTPYFILLLINYFINTDEISIFKTLYIVFTWLGYFSSSINPIIYTTFNKQFRKTFNRLMICSSSNESPRHG
>Deutero_Ambulac_Sakowv30000927m 419 419
MNITTIESWSQNEPLHFSVMVISSVLLIITFVVGIIGNTLVCLSVYYAKYLRTPNNALLVNLAIADLLTCIFNVPFVFVVVVANGRNPTGNLGDGLCSLQIAFHTFCSCCQLITLAAISVERYYAIAHPFRTKYRKKRVTGGLIIAWGISTLFAPLVAVKFKMSPQYKMCTGDTSDYASQQDTSSAYFISPIGGLALAVIIVFYIRIWITVHKHNKNMDQGMSPSRAHNKIKPEATHDVSTVEEPSVMAVGNQTPTDDIAKSVNSVVANKKAKIDSDKITDKDKLINIHLASAFDNHHHGDKDVLSDVGGIDCTTKVDISLPGSVDTSTVKVFDDNEINSISLGSTVKCGLVSGGLEKQSTNQLQTTITVTEVEDKQIKLTVEQHEKTIECDLATSNLDTSKNRDKRDTEAKESDVYVTPVVSVMCDDQVNVDTTNMSDKNGVNVQMTPIVSIVADNTELLTTPQDNLYGSVCVMNHSARERGKRRVEARTAKRAWYIIGSFIVCWFPLPLVTLIIAFNGEALLNKGILYDLEVCAVSIAMFGTASNPIVYALVNKQFKTEFLKILRKLKCYWRKK
>Deutero_Ambulac_Sakowv30000930m 420 420
MATYLATNVTSSSATGEPGNVYGVETVNVPFSISVSSVSLANFSNTTSNETVMGLPESANNWPALFLIVVILCTVLGNVLVCLAIMTDRKLQSITNYFLMSLAVADLMVSLLVMPFGIIVEFAGHWPYGAILCDMYTFFDVLCCTASIMHLCTISVDRYLAITSPIKHAQQYRHSSFRVVVKIALVWIISIGLSCPLIALGLTDEKNVLNDYTCALTNNEFKLYGSIVAFFIPLGIVIVTYSLTVHKLRKKAALCCDKPASSAVLRRYSFRRGSQSRLNRHFGVGGPTRYSYKRGSMSQGRGAATPSTSTCNSLPMKYLSQQNGNGIHKPKEVHRKTSNPLRGPIQGLVTPLRKSLSNASRTSAVSISNEQRATKVLGLVFFFFVICWAPFFILNVLTVLCTTCHLPVQIFDICLWFGYGASMINPILYTVFNKRFRAAFLATLTCNTREIRAREHAKCMWSGYTQNRDVTPPKSPRLSTRDDTVRSTKLKATL
>Deutero_Ambulac_Sakowv30033621m 421 421
MVHTTLGMEVSGSPQCNLSVAYSHCEDMTDQMTMFYCLCGVMSVLVILTIMGNLLVIAAVYKNTNLQTITNYFIVSLAVTDGLIGFGTFPTLLMIQRPGVFYATGTCFMLIVLSLTPYCVSIYNLFAIAVDRYIAIIYPLHHLRWVTAPRAKAVIVLTWIASFLIMVGIVLLSKHSNYIEEIDCRLWNELIPLGVHILAFFTLFGIPLVIMIVMYIRIFLTARKQMRIIRAQLQVSGQETVEIHGKLKSAVMPCVVLGAFVVCWIPQLIFMLHTETNYCTRYSFNVVADIFVVMNSAINPLIYGWYNKEFRHAFKKMVII
>Deutero_Ambulac_Sakowv30021841m 422 422
MDVCEDSMSYWNASMKMDVSQTEFVVAVTNLVIVFFGLVLNSSFIFVVARVKSMRTPTTYFLLNLSMADTMFLLSMCFMYIHTYLLQSDMSAAYWYLSPVKCTFQIVSVFLPLFASTLTIIVLCIERYVGICYPFKAKEWHTKRRAKKLCLTVWIIALLAISPMMVSCHIASDRLMFTGELFLSLAFSLAFLVSSVLYSLIVRELSQNCYHKAENRQVIHVLVATTVVYLVCTFPFQLASTAYLGSILELWCYKYPLYYHIHLVASVALIVNSSVNPLLYKSLSSTYRRAVTEAFGCRRKTGRKCQRNSLEMHTSRRFIDASSTN
>Deutero_Ambulac_Sakowv30016876m 423 423
MSADWQTILTTAFTLTMVLSITGNALVIVVLLCGKSGRGDLNIFIVNLAVADVSMAVLSMPFTLTTLMYGHWIFGAAMCPVMLFAQQVSVCVSIYTLTAIGMNRYFAVMYPLKIGWTKKHNRIFVLSVWVVSVILSIVPPIVGYTKEEYWDGNTIFLCAEWWSNETSSAIYELFVMCITYFIPLVLLAYTYISIGRRLWGRQIPGNADHNRDRTQKRAKRQVIKMLLVVLIMFALCWLPLHIFNIVQRVNPHLLQQDTTRMVNAGVLWLAMSNSCVNPVIYSFLNGNFKVSIPK
>Deutero_Ambulac_Sakowv30017503m 424 424
KSVRRILCRSDIASVATLTAFVMSTILRVAAQYNFTDYLWPDNITDNSFEADQQPPMMEYYQPLWLQVILAILYACTSVLAVIGNLVVCYIVLGNPRMRTVTNYFIVNLAISDILMAVLCVNLTFYYSINFHWPFGIVMCALVMYIQMVSVSISIFTLVAISLDRYVAIIHPLRPRMTKRRAFIVIVVIWLLAGGISLPAAINSKIETYPNSSTISCSEQWATDQQRSIYTISLMIIQYFLPLLILSIAYSIIGYSIWGRKPPGERERHRDARQAESKKKLVKMFALIVFIFAICYLPIHTFILLLDHHPQIQMFHFIKVVYFAVHWTAMSNCVYNPFVYCWMNAKFRNGFRHVFRFLPCVHYTPKEKGPLRRVSTYTTHVDSFKMTLRKENSVSRYSTSHGRNSMHYY
>Deutero_Ambulac_Sakowv30017510m 425 425
MASNGTVAVFNSSPSLTITVVLSLLYGVISLMSVLGNALVIFVVLRNKKLRTITNSFLVNLAISDIIQGLFATPFQFAPAILFRWPFGDFMCPFVPFVKTLSILVSIGTLTVISVDRYFAVCHPLRRRLTPYSAVITMSIIWINGICTSIPQLLNLRILDYGFPDGRVFCAPVWSSEKSRNIYHLYIFVTSYAVPLFVITVAYSLIVKKMYLSKTPGESNNARDKNIAKNKKKVITMGMVLVVLFALCWLPLQ
>Deutero_Ambulac_Sakowv30017460m 426 426
METADLTVVQHNITDYLWFGNITQNNPGLRHQVLPMMGYYQPLWLQIILAILYACTSILSVVGNLVVCYIVLGNRRMRTVTNYFIVNLAISDILMAVLCVNLTFYYSINFHWPFGFVMCALVQFVQMVSVSISIFTLVAISLDRYVAIIHPLRPRMTKKQACVVIITIWVLAASISLPAGINSEIDIPANSSLIGCTEKWQTDKQRSVYTITLMILQYFLPLVILSITYSIIGYAIWGRKPPGERERHRDARQAESKKKLVKMFALIVLIFALCYLPIHTFNLLLDYEPDVGFFRYIKLVYFAVHWTAMSNCIYNPFVYCWMNAKFRDGFKYVFRFLPCVHYIPKDKFPVKRVNTCTTHVGSFKMNLLRENALSPYVNGRARGMRY
>Deutero_Ambulac_Sakowv30017465m 427 427
MGNNDTASMFNSTPSLSITVILSLLYGVISLMSVLGNALVIFVVLRNKKMRTITNSFLVNLAISDIIQGLFATPFQFAPAILYRWPFGDFMCPFVPFIKTLSILVSIGTLTVISVDRYFAVCHPLRRRLTPCSTAVTVGIIWINGICTSTPKLLNLKTIEHILPDGGVRMFCVPQWSSDQCRNIYHLYIFVTSYAVPLVVITVAYSLIAKKMYVTKTPGESNDARDQNIAKNKKKVITMGIGLVIVFAFCWLPLQLYDFLKFVTPDILSYKHINIIWFCCNWLAMSNAACNPFIYGLLNDNFKREYRKVFELNKMTVRVGPVPMEPVPRVIGDQPKQQSWDLQEQSPPTLSQHVTRH
>Deutero_Ambulac_Sakowv30017502m 428 428
MRTITNALLVNLAISDIIQGLFATPFQFAPAILYRWPFGDFMCPFVPFVKTLSILVSIGTLTVISVDRYFAVCHPLKKRLSPFSSGVTVSIIWINGICSSIPLVWNLHTYTYSFPDGNSLVFCIPTWESERSRSIYHIYIFVLSYAVPLVIITIAYSLIAIKMYFSKTPGESSVTRDQNIAKNKRKVIKMVMVLVILFAFCWLPLQMYDILKFTTPDILSYKYINIIWFCCNWLAMSNAACNPFVYGLLNDNFKREYKKVFKLEKKTPKVGPTPVVDVIVSGGELH
>Deutero_Ambulac_Sakowv30017461m 429 429
MAMSYRKAVNANITDVLSLHNTTEDNSVVVFQEPPMMEYYQPLWLQVILAILYACTSLLAVIGNLVVCYIVLGNPRMRTVTNYFIVNLAISDILMAVLCVNLTFYYSINFHWPFGFVMCALVQYVQMVSVSISIFTLVAISLDRYVAIIHPLRPRMTRKQAFIIMIIIWVLAGGISLPAGINSKIDTHSNSSTIVCKETWPTNIQRSIYTITLMILQYFLPLVILSITYSIIGYAIWGRKPPGERERHRDARQAESKKKLVKMFALIVLIFALCYLPIHTFNLLLDYQPDIGHFHYLKVVYFAVHWTAMSNCVYNPFVYCWMNAKFRNGFKYVFRFLPCVRYYTPKVKKPLKRINTYSTQMGSVNVTIRKEICLATYNKGGAQ
>Deutero_Ambulac_Sakowv30001373m 430 430
MENSSTTENDGCSLQPTAQYTIGIVICGAGILGNLAFMFVVFRVASMRIIPNAYLVNLAIADLLHLLIHQVFWFTYVFGGNITNQVVRCMLFFIVRISQYVSMFTVTMLSIERFLALCRPLTYRNGVIHKKMFVAFMIFLIWFVSTAVTAEAFYDCFSPSAIRSLPGQIFYIVSLFTLMLLVLVVYILIIRQVKQSSQAVRNKEKQIVRVCLATALVYFLCMLPSVTNAIFTVMIAEHPWIQLDINLACLLNVSNYFLEVNSAVNPLIYTTMSSNYRRAFKKAFMCSPYKLAGPRGATRMTAGESTNVGMETSVSYRTDTKQTHL
>Deutero_Ambulac_Sakowv30029226m 431 431
MSNYATESTSSTETNELSEGVISPITVIYCVIGIVGFWGNSVVIFIFVSDRKFKTLTHRFILHQSIIDITSSILFLALQISLLTLTTMPSGPWGDFLCKAWFSGTLLWGCINTSIVNLTLLTLERYFGVCHPIWHHNNVTTNKAIIAMVTTWVIGHLAESPWGWPTHQSIDGECVFSWPSVSYSIFVGVELFVIEYLIPVSVMIYSYVNILRALKVSPVNQPTGINNVEVTLRDKQKLERAERLRWNVIKMLLIVVIWYIICFTPNIFGFDLWFLTFRQYLDLGGVFYNMSVAMAFCNMCVNPFIYAIKYEEFQIALKKRLPCGALNGSNDVRMLGDSAIDTNTSGI
>Deutero_Ambulac_Sakowv30029213m 432 432
MATIDNLSTEFPIVEPETSGTGFDIISLVYCFIGIIGIFGNGVVCYIFLTDKHFKSITHRLILHQSCIDLTSSLLFLGLRVSILLTGAVGIPDGAFGNLICKAWYSATLLWGCLNTSCINLCLITLERYFGVCHPILHHRRGTIRLVTIAMIMAWVVGYLSEACWGWMTHWNENGACLFAWINDAHRIYMGIELFFIEFVIPLTIIVYCYIKIWQAVKVAPMTTNTLGVARSKVNGRVRWNIIRMLFVVAVVYFICWIPNVFGVSLWFLTFNQYWVVQGPLHEFTVTMAFINMCVNPIIYAAKYDEFQRACLEKLCCKKAGQVQEISTVQSAMSDIDSHAI
>Deutero_Ambulac_Sakowv30006080m 433 433
FVITVGLSVVGNSIAICILSSENRVRTSFNTFLINLAVSDLAMGALCMPFTATAMLVGNWPFGDFMCPFVSFMQQVSVTVSIFTLTAIGFDRYLAVVEPMRNLRPSSLPRLVTAFIWLISSVLGIFQLVTARTKAYPMDTGEVIYDCDERWNNQLLQSVYEVFVIFATYVIPLIILSVSYTAVVKALWAREIPGNNDKKRDRRYRRSKKKVTKMLVAIVIIFAICWLPLHCLILATVFDITILEDPNNRTVIISVYLFVHWLAMANSFINPFVYTICHDGFRVSIYVARIAWNIYGL
>Deutero_Ambulac_Sakowv30046081m 434 434
MADNMNNTAAVGQASHIATVIHCTILSTLLVLIIAGNGLMIYAILSTSRLRITTNYFIVSLAISDMLVGLVVIPINFAFPTALLKGYTTCLQVACFTVVVCTSSITNIVAVTIDRYLAITSPLKYHAIMTSRRAIVTISLVWVYAFTIGFLPVMGWREKASTCQRGEVYAPGYAVFLFITGLVFPVAISTVLYCRILKEANRQTMRIQQIECRVSQVITANEHNHNRQEICPCEVQENGSNHDKHNPHSEHCNFNRKAFRTVMYILMYFELSWIPLFVTLLIDAFVSPLVIHLEVRTFTSLLALGNSVMDPIIYGYFNRDLRNRLKEIVSKMCRCFHRADLMQT
>Deutero_Ambulac_Sakowv30046030m 435 435
MVDDINNTAADGPADSYAATVIHSTILSTLLVLIITGNALLIFAILSTPRLRTITNCFIVSLAVSDVMVGLVVIPINFAFPTALLKGYTTCIYAACFTVIVCLSSISNIVAITVDRYLAITSPLKYHSIMTPRRTVATIVIIWIYAFVVGFLPVMGWRQTSTTCLRGEVYAASYAVFLLMMGLVLPLVISTTLYCRILREASRHIKQIRQCEVSTTAGEHIQQIGETVSQSNAGCGDGGVHPYHNHHHRRDQTESHHDKGNLKKNRKALRTVMYILVYFELSWVPLFVTLLIDAFFSPRLIVLEVRTFISLLALGNSVMDPFIYGYFNRDIRGRVRQITNKICQCYRRTEVSPISTISNTGP
>Deutero_Ambulac_Sakowv30005194m 436 436
MNVYVDNGISGKNYSIYNPQRETYMDPSPLTSNQSTNISSDSMDLNGRDEFLARFEILVLGSIFFLALLGNVCVLITLWRKRRTLTRMHIFIMHLAIADLVAVFLTILPQFVWDITDEFLAPDFVCRVVKYGQVFGMYLPTYVLVMTALDRYMAICHPMSGMKGTQKRTRMMIISAWLLSLLFSIPQAFIFHLVKTPTYSTCRSQWAIAPPAGPRAYITFVTIMVYILPTIFLAWSYGRIWREVAKNAQLKSQWESKAFRATYANGHAHSFPNVTRRTSSNGDTQTNARGVLVPRTHYAGRGITKAKVTMAKMTCVIVVVYFTCWTPYFWVQMWKAWDPDADIENLASVILELTANINCCTNPWIYMSFSGNLIKELRRICCGRKISLFGRTGTNSSDRDYRYGSSRFYKSPATRSASCTTALSVSHKPPGANFACDFHHQFGDERHVLSVSSESAQSRAHESSSQARDSVSLPTTPTTPEPIPAPSANSKKDPEKSYMEMFTSV
>Deutero_Ambulac_Sakowv30010322m 437 437
MGTENMGSERDLLPIVIINVILILIIATAVFGNVLVCVAVYRSRALRNQVSNLFIVNLALTDCCNAVLVMPASLASTITNRWVFSSEWCNGVCFLNYCFIIVSMCTLGLISLDRYFAVAQPLHYQTIVTRVRACVFIASTWVLGFIFASPPVFMNWIWYDNFEVVCAINWEENNDQVVIYTLSAFAICFCVPAIVMMFSYYGIYKIARKHSRLIAAENDRMAAVAEKIDQDKQVSQIDSQVQLTNSSHLSDSGKNTGKQERNNKKQSPRKGKATRTIVTMVAVFFICLTPFCITKVLKAVYKDNGVVGMWVNTLATLLAYFNSCCNPIIYSITRRDFRRAFMVTLRCLRKYGKTPNEVTVFNISVFRDNE
>Deutero_Ambulac_Sakowv30010306m 438 438
MDDINIYPTASGGENLEMNVLPAHEGPAAVSTENAFITVYSFNRSNNLTEAFSYYDYGLAFDLELMHRYILQELEAERRRHSKPQVIALMILYTISFLTGLVGNSLVLFTVAKFSHMRTVTNAFLANLAVCDLLVVLLCMPISLGWEIYMHWIYGPVICRLVPFIQGVCVSSSMLTLTAVSLNRYYAIRKPLRARSVFTKRTVTIFIAGIWTVSVIIMAPLLYTNDTEELAINGIVIDTICSELHWPSRQIKRLYGILVFLFTYFIPLLFTIAVYLRICQRLWNHDQKLRRDPLPKSKAHNAVIENQLKGRRKVVKMLLWLVSLFAVSWLPFFISQIYLDFVNDEIAISVHAFFLWLGLSNSSINPICYCFMSERFKNCFRMICCCPKFKKPRKFVRGGSSRYAGFSRSKSTSFFRSGRTESIRFSVIDNPNTLHINSRRETPIYYHGNGHAISRTHIRGGTVLSDLSLTDLLQRDDEMKITAQNQLDESPLQFNNNGQTMRGIYQTTNLQAISILECDERQRPYSYTGSDISSDANFKETQETVATSIDLQENCSDQRKEIVDWESSI
>Deutero_Ambulac_Sakowv30041130m 439 439
MFFALLIFIGNVIVIAVVYRKPSLQTITHLLIVNLAMADLLSSFLCVPFDTVSNFHRGSWVVGVVSCKVIRFLYFTFVSVSIITLSAIAIDRYYSVVYPLEKKITSLKGKLMIVFIWVHSVLICLPCLFVYDVVKIPGTERSVCVDVWNARFQQKIYLGLWISFTVFIPLAITCLAYCFVWRAFRLSQRRVTIIQTLKRPKTAAHTPYASMTEMKLLKMLFVMVSVFLVCWGPYVAVIFYLTFASTASISQYAVLTVSWVTRLNAVINPVIYGYLNKHFRQGFYDLLRSCPCKCAKTIHFRVDMSTVSPTDHRVVTLHLQRRDNAPPIPDNGDIFVVSKNGIENKNINGLKKISVAEVHREDVRTNVPCSSSPGIPPPAGNEEASSGTNQDSLELKSNWMKGYGTRKRLLPPLGSTPETLVETNKKKRKGKKKRMKRRKSLETPEAHDELRTLKGVGNVTASVGSL
>Deutero_Ambulac_Sakowv30015898m 440 440
MEFQHFNTSDIGTPEPFIKDPSYDNIVRITILTVGFIGVLNNGLVFVVVAYVRNLRTMANFFVVSQAAIDFFSSLCLILQHIIPVTTIPQGTAGDVVCRLWVSRFLMYGCFNASTFNLVTLTLDRYFAIVYPFQYVAKFNKTKAVAILVTSNSLVFLFSSYPIVMLKASGGYCIRIFMGSGGQKFFGVAVFIMQYLLPVSIMMFAYTHMGLSLKSKEIVPSQPSFNDNHATLLRARRNIYKMLCLVFSAFILCWTPNQVYFLIYNLYDGMMLNMTFMNFTIILVYCNCCINPILYAMKYKQFRGGLKQVCCCHNNIGVEIPITA
>Deutero_Ambulac_Sakowv30015895m 441 441
MQIFIIVLFIIIFVIGMSGNVYVIIINLKPKTEHKTIAIYIINLAMADIFYISGTPFLAISAYKRNWLFGDVGCRLIYCLDLLTMHSSIYTLVVMSIERYLAVAHPISAMQYSTSKYARLFCLFIWFFAACSALPMFVYTKQVYELYNNGSNTYYCYQEWPMETSYRTYITALFVLDYVLPSIIMFVLYTKLIKIYWSRVIPSESENQNLNMSKRKIAKTLFIIIVVFWLCYTPFWVFILWHLYSTSGNFTVAQSYVNVVVICMVYANGCANPFLYTLMTKQASQIQRNFMKCCTCNNTPSSNTLEDERDTYICNNDVHTLAANETNI
>Deutero_Ambulac_Sakowv30008099m 442 442
MDSSKHAFICNDTGDDNISGASCQEPPPWSVSMVDLVLGIVFCIITLAAIVGNVFVIVAVFKYRRLRTMTNLFILNLAFADELVGSLIMTTTLSYHFAGKWHFGNFYCHFWLAIDIVGCTSSINHLCCIAIDRYVAINFPFTYDAKMSANKLACISTIVWIMSALIGFIPIFLGWYTRPGFQQPPMECLVNFNTAFSISSSLISFYIPLLIMSIVYWQIYKTASFHHKQISKTNKITGSPSATEKLNAGARSPQSRKKQKRANAVKEHGKAAKTLGVIMGCFVACWLPFFVMNIVSPLCGDCVPAMISIIFTWLGYANSAVNPFLYGCLNKEFKHAFKDLLSGIRTCGGKYESHFRKTMGSSLDYAGGNNAVMSRL
>Deutero_Ambulac_Sakowv30008133m 443 443
KLVPFLEYSAAQASVLTLVSVAIERFVAICHPLRAQYIITPSKAVRICVLIWLIACGSSIPYLFMAQHRHYDVTENGDDLYDCGTYNNSMLTEIYVIFAAVIFFLLPLIMLVGLYSRVSSTLNKKIPSQSNGRRSARRDTPTHGDYVVVMHMYTFIAEVGGSSSPYCCPRKSPIKQRGLDAIRSQMRMRKRVVYMLITVVILFFVCLLPQRVVSLWFKYGSTDQHMELGVERVYTLVIVCRILTYVNSSINPIIYNIMSSKFRDAFLRILGIGRVHGQVSEGYHSNTSRLGQTRSDISRQDNKGTRL
>Deutero_Ambulac_Sakowv30024173m 444 444
MHEATGRADEVLFTTTSSGFFSSHNGASKQLSQSFESNPYTASWTPGSASTWFIGNSTVQPTTEFLLPESPYSSGLIIILMTAAVTITVFAIVGNTLIIAAFITTRRLRKLTIYFYFSLAISDLAAGLLVMPFMISFTLNSYWKFGKTICVVWLCIDMFVYSTSVYHMCVICLDRFLAVKYPFRYRVKRTKKLILTFIGVAWGLGLVTEVPITILYEHIVGESVIDYRVECDVEWVGNAIVTICSFLVTVVIPFFFMLILYGQIFYIIRKRGEALKASTLRASSGETNEIKEDAQSKKHFSVAGLFSKRLKAEKDCGDANESKSVGDKKENKSSNKTPIKLRWTFWPGKQKSYDLSDIVADNGDPGTGCVAAAKYNRRSDEVILSSYVNIGFSFDEFSTGSSQGLKDNCSEQTPNDLHQITSDENVSPAFYSNQSLEIESSLNNNTEPSSANTVEENTRNRDRTHPNTIKKKTVNETHHKSSGKSRSSEVRAATTLGILLGVFLITWLPWKITTIVDAFANTYTFPDVWYDIAIWLQYSNSMINPFLYVFREKNFRIAIKRILCRVFCCRKNASSSPVYSTGSRSSVATVSRKTSPHRK
>Deutero_Ambulac_Sakowv30024172m 445 445
MYNASANWSSDEPPTEYELPVSPYSLPVKVVLLILSIAITAAAIVGNALIITAFFTTPRLRRLTNYFYVSLAITDLTAGILVMPYMVSYTILFYWKFGKPFCVFWLCVDMFVYSSSVYHMCVICLDRFLAIRFPFMYRIRRTRKLVITLLITAWALGLAFEVPVTILYEHIAGESVIAYEEECDVEWVENAPVTIVSFIVTVIIPFLFTLILYVHIFVTIRRSHRYSITTESQTNTADKKEAGRLKSSTLFACMRLRPRFDRNRTESDQDKSVADQNAESIQVTKTKNERAQYTGFNFSLCKRLRNICCFHWKHHSYNLNESFTTNPLNTQKHKVIMVGFQQRALTDISEVQSEGRLRSLGMNSTTVDFSTYNEHTTDTEKDVSHVFPSRYTDQHSDINKNTNSILENSYSYVNKGMTIELEDVSITNIPFIHNKTKGTNTRPINEKDETVSHYEQEARKNKSFETRRTEEQIITTTRVNKTMKKKEINGNENYNCEKDANRRRSKESLMAKQKAKERRAAATLGILLGVFLITWLPWKITTIADSFAQKYLFPDLWYEFAIWLQYSNSMINPFLYIFRDKHFRIAVRGIICRFLCRKHVGQNSSSSSGQINSRRPAISHVYVTTSEF
>Deutero_Ambulac_Sakowv30038005m 446 446
MASINTTETVNVGSWILSSDRFLTEDQTLIMNITMGILGIVGNFIVCFVFLRVKSQLRTLTNMFILNQSVLDLFTSVVFLIRKTGPRIVVPVGVLGELYCKLWKSGYTTWSLLMASSLNLIVLTLERYLAVVHPIKHRNNITKRKVQIVIPFIWVVPALLELFWAFANYNDGFGNCRIEWYSKFVAKFSGVIFFLLELPIPLGVIIVVYTRIIFQLLSRSHNQETRDNEVSCSVKRDNKCLPEAQNCSEANLRVSLTTGGNSVNVTRKDKAKQKQDSSFDRSRRNVTKTMFIVSVVYVICWTPQSFWFFLFNVTETVPLYSRFHDIAVLLAFLNMCVNPVIYAFQYRQFRIAIMKAFNCPINKIADSSHESRFANTVT
>Deutero_Ambulac_Sakowv30021054m 447 447
MNTSESETTAYNASHMMHNTNYTTDAPLTEVMTSWAMENATSFNNSTAFPFNSSESVVTNATEAPSVLQSDKLLTREQAFIMNAAIGTVGLFGNALVCVVFMRVKSLRSLTNYFIFQQSIIDLFVSIIFLAKKCGPTNIWVPPGILGEILCKVWLSGYLTWSLIMTSSMNLTAMTLERYSAVVYPMKHRFSYTLRKARIISAFVWLIPFSLELLWAFAVSNSNMGYCSIKWYDDVAQMASGVFFFCMEWVIPVSAMAFTYSSILVTLWRRSSNQRLQEGSRKQRRDGNKDKTVPLVERARRNATKTLFIVALAYLICWTPQAWEYFLYSVLHVLPLHSVFHDIAILLAFTNMCVNPVIYTLQYEPFRKGVATLFCCEKNDRIDMSKNGIENISMRMSKESINDVHAKKHDEE
>Deutero_Ambulac_Sakowv30018569m 448 448
MSVEAIVQTFVITVICVLAVLGNIINITVLSQTHAIPQPTRCFMISLAASDLGVGIFSSFSIPVAITQTWVYGNVWCVFCGMQLHAFTSTSIVSLMFISVDRFIAINMPFRYLRWFTVRRVCVAIVAKWVLLELYAVILGSLFDEFYDFLEAANICYGSYGKDEFKGLTILTMTVFVYLPCVAFICIYLRIIQIARNHARRIDDQAVANDGPKLGISNRRNLKAAKMFLVVSGGFSFTWIPYAITSVIYASTSKSVDAWLAFIVLWLGTASSVCNVIIYSVMNRAFRARVKEIVRLCFKCRIKRVFHVNDHAGSVSPVGADVDSDSGTYNPRPDRPSSGDFPSLQFDTFQGTSLGIDSESVTRRDVEIQVSEESLEMRLKETTTPDVDIQNLDQLGTLEDIEYD
>Deutero_Ambulac_Sakowv30045635m 449 449
MALSSSYIASLKFTINSTRAPSVEYDYEYNWNETCQDFQQPIIETFIWTLLFGAMIVTAAVGNCIVMWIVLAHRRMRTVTNYFIVNLALADALNAIFNISFTFTYVLRNDWYFGNAYCKIVRFISPMTVASSIFTLMAISIDRYIAIVHPMRPRMSKVLAETIIAVVWIASAAIALPWLIFTNIDFGACPPLAITDTPIYVRRVCATIWPDQENYGDWYFWYSFSFMVATYFLPLIAQGVSYSIVGIKLWGSQAPGEISNRHREQLKAKRKVCIL
>Deutero_Chord_Hsap_sp_O00155_GPR25_HUMAN_Probable_G_protein_coupled_receptor_25_OS_Homo_sapiens__Human__OX_9606_GN_GPR25_PE_1_SV_2 461 450
MAPTEPWSPSPGSAPWDYSGLDGLEELELCPAGDLPYGYVYIPALYLAAFAVGLLGNAFVVWLLAGRRGPRRLVDTFVLHLAAADLGFVLTLPLWAAAAALGGRWPFGDGLCKLSSFALAGTRCAGALLLAGMSVDRYLAVVKLLEARPLRTPRCALASCCGVWAVALLAGLPSLVYRGLQPLPGGQDSQCGEEPSHAFQGLSLLLLLLTFVLPLVVTLFCYCRISRRLRRPPHVGRARRNSLRIIFAIESTFVGSWLPFSALRAVFHLARLGALPLPCPLLLALRWGLTIATCLAFVNSCANPLIYLLLDRSFRARALDGACGRTGRLARRISSASSLSRDDSSVFRCRAQAANTASASW
>Deutero_Chord_Hsap_sp_O00254_PAR3_HUMAN_Proteinase_activated_receptor_3_OS_Homo_sapiens__Human__OX_9606_GN_F2RL2_PE_1_SV_1 462 451
MKALIFAAAGLLLLLPTFCQSGMENDTNNLAKPTLPIKTFRGAPPNSFEEFPFSALEGWTGATITVKIKCPEESASHLHVKNATMGYLTSSLSTKLIPAIYLLVFVVGVPANAVTLWMLFFRTRSICTTVFYTNLAIADFLFCVTLPFKIAYHLNGNNWVFGEVLCRATTVIFYGNMYCSILLLACISINRYLAIVHPFTYRGLPKHTYALVTCGLVWATVFLYMLPFFILKQEYYLVQPDITTCHDVHNTCESSSPFQLYYFISLAFFGFLIPFVLIIYCYAAIIRTLNAYDHRWLWYVKASLLILVIFTICFAPSNIILIIHHANYYYNNTDGLYFIYLIALCLGSLNSCLDPFLYFLMSKTRNHSTAYLTK
>Deutero_Chord_Hsap_sp_O00270_GPR31_HUMAN_12__S__hydroxy_5_8_10_14_eicosatetraenoic_acid_receptor_OS_Homo_sapiens__Human__OX_9606_GN_GPR31_PE_1_SV_2 463 452
MPFPNCSAPSTVVATAVGVLLGLECGLGLLGNAVALWTFLFRVRVWKPYAVYLLNLALADLLLAACLPFLAAFYLSLQAWHLGRVGCWALHFLLDLSRSVGMAFLAAVALDRYLRVVHPRLKVNLLSPQAALGVSGLVWLLMVALTCPGLLISEAAQNSTRCHSFYSRADGSFSIIWQEALSCLQFVLPFGLIVFCNAGIIRALQKRLREPEKQPKLQRAQALVTLVVVLFALCFLPCFLARVLMHIFQNLGSCRALCAVAHTSDVTGSLTYLHSVLNPVVYCFSSPTFRSSYRRVFHTLRGKGQAAEPPDFNPRDSYS
>Deutero_Chord_Hsap_sp_O00574_CXCR6_HUMAN_C_X_C_chemokine_receptor_type_6_OS_Homo_sapiens__Human__OX_9606_GN_CXCR6_PE_2_SV_1 464 453
MAEHDYHEDYGFSSFNDSSQEEHQDFLQFSKVFLPCMYLVVFVCGLVGNSLVLVISIFYHKLQSLTDVFLVNLPLADLVFVCTLPFWAYAGIHEWVFGQVMCKSLLGIYTINFYTSMLILTCITVDRFIVVVKATKAYNQQAKRMTWGKVTSLLIWVISLLVSLPQIIYGNVFNLDKLICGYHDEAISTVVLATQMTLGFFLPLLTMIVCYSVIIKTLLHAGGFQKHRSLKIIFLVMAVFLLTQMPFNLMKFIRSTHWEYYAMTSFHYTIMVTEAIAYLRACLNPVLYAFVSLKFRKNFWKLVKDIGCLPYLGVSHQWKSSEDNSKTFSASHNVEATSMFQL
>Deutero_Chord_Hsap_sp_O00590_ACKR2_HUMAN_Atypical_chemokine_receptor_2_OS_Homo_sapiens__Human__OX_9606_GN_ACKR2_PE_1_SV_2 465 454
MAATASPQPLATEDADSENSSFYYYDYLDEVAFMLCRKDAVVSFGKVFLPVFYSLIFVLGLSGNLLLLMVLLRYVPRRRMVEIYLLNLAISNLLFLVTLPFWGISVAWHWVFGSFLCKMVSTLYTINFYSGIFFISCMSLDKYLEIVHAQPYHRLRTRAKSLLLATIVWAVSLAVSIPDMVFVQTHENPKGVWNCHADFGGHGTIWKLFLRFQQNLLGFLLPLLAMIFFYSRIGCVLVRLRPAGQGRALKIAAALVVAFFVLWFPYNLTLFLHTLLDLQVFGNCEVSQHLDYALQVTESIAFLHCCFSPILYAFSSHRFRQYLKAFLAAVLGWHLAPGTAQASLSSCSESSILTAQEEMTGMNDLGERQSENYPNKEDVGNKSA
>Deutero_Chord_Hsap_sp_O14718_OPSX_HUMAN_Visual_pigment_like_receptor_peropsin_OS_Homo_sapiens__Human__OX_9606_GN_RRH_PE_1_SV_1 467 455
MLRNNLGNSSDSKNEDGSVFSQTEHNIVATYLIMAGMISIISNIIVLGIFIKYKELRTPTNAIIINLAVTDIGVSSIGYPMSAASDLYGSWKFGYAGCQVYAGLNIFFGMASIGLLTVVAVDRYLTICLPDVGRRMTTNTYIGLILGAWINGLFWALMPIIGWASYAPDPTGATCTINWRKNDRSFVSYTMTVIAINFIVPLTVMFYCYYHVTLSIKHHTTSDCTESLNRDWSDQIDVTKMSVIMICMFLVAWSPYSIVCLWASFGDPKKIPPPMAIIAPLFAKSSTFYNPCIYVVANKKFRRAMLAMFKCQTHQTMPVTSILPMDVSQNPLASGRI
>Deutero_Chord_Hsap_sp_O14804_TAAR5_HUMAN_Trace_amine_associated_receptor_5_OS_Homo_sapiens__Human__OX_9606_GN_TAAR5_PE_2_SV_2 468 456
MRAVFIQGAEEHPAAFCYQVNGSCPRTVHTLGIQLVIYLACAAGMLIIVLGNVFVAFAVSYFKALHTPTNFLLLSLALADMFLGLLVLPLSTIRSVESCWFFGDFLCRLHTYLDTLFCLTSIFHLCFISIDRHCAICDPLLYPSKFTVRVALRYILAGWGVPAAYTSLFLYTDVVETRLSQWLEEMPCVGSCQLLLNKFWGWLNFPLFFVPCLIMISLYVKIFVVATRQAQQITTLSKSLAGAAKHERKAAKTLGIAVGIYLLCWLPFTIDTMVDSLLHFITPPLVFDIFIWFAYFNSACNPIIYVFSYQWFRKALKLTLSQKVFSPQTRTVDLYQE
>Deutero_Chord_Hsap_sp_O14843_FFAR3_HUMAN_Free_fatty_acid_receptor_3_OS_Homo_sapiens__Human__OX_9606_GN_FFAR3_PE_1_SV_1 469 457
MDTGPDQSYFSGNHWFVFSVYLLTFLVGLPLNLLALVVFVGKLQRRPVAVDVLLLNLTASDLLLLLFLPFRMVEAANGMHWPLPFILCPLSGFIFFTTIYLTALFLAAVSIERFLSVAHPLWYKTRPRLGQAGLVSVACWLLASAHCSVVYVIEFSGDISHSQGTNGTCYLEFRKDQLAILLPVRLEMAVVLFVVPLIITSYCYSRLVWILGRGGSHRRQRRVAGLLAATLLNFLVCFGPYNVSHVVGYICGESPAWRIYVTLLSTLNSCVDPFVYYFSSSGFQADFHELLRRLCGLWGQWQQESSMELKEQKGGEEQRADRPAERKTSEHSQGCGTGGQVACAES
>Deutero_Chord_Hsap_sp_O15218_GP182_HUMAN_G_protein_coupled_receptor_182_OS_Homo_sapiens__Human__OX_9606_GN_GPR182_PE_2_SV_1 470 458
MSVKPSWGPGPSEGVTAVPTSDLGEIHNWTELLDLFNHTLSECHVELSQSTKRVVLFALYLAMFVVGLVENLLVICVNWRGSGRAGLMNLYILNMAIADLGIVLSLPVWMLEVTLDYTWLWGSFSCRFTHYFYFVNMYSSIFFLVCLSVDRYVTLTSASPSWQRYQHRVRRAMCAGIWVLSAIIPLPEVVHIQLVEGPEPMCLFMAPFETYSTWALAVALSTTILGFLLPFPLITVFNVLTACRLRQPGQPKSRRHCLLLCAYVAVFVMCWLPYHVTLLLLTLHGTHISLHCHLVHLLYFFYDVIDCFSMLHCVINPILYNFLSPHFRGRLLNAVVHYLPKDQTKAGTCASSSSCSTQHSIIITKGDSQPAAAAPHPEPSLSFQAHHLLPNTSPISPTQPLTPS
>Deutero_Chord_Hsap_sp_O15529_GPR42_HUMAN_G_protein_coupled_receptor_42_OS_Homo_sapiens__Human__OX_9606_GN_GPR42_PE_1_SV_1 471 459
MDTGPDQSYFSGNHWFVFSVYLLTFLVGLPLNLLALVVFVGKLRCRPVAVDVLLLNLTASDLLLLLFLPFRMVEAANGMHWPLPFILCPLSGFIFFTTIYLTALFLAAVSIERFLSVAHPLWYKTRPRLGQAGLVSVACWLLASAHCSVVYVIEFSGDISHSQGTNGTCYLEFWKDQLAILLPVRLEMAVVLFVVPLIITSYCYSRLVWILGRGGSHRRQRRVAGLVAATLLNFLVCFGPYNVSHVVGYICGESPVWRIYVTLLSTLNSCVDPFVYYFSSSGFQADFHELLRRLCGLWGQWQQESSMELKEQKGGEEQRADRPAERKTSEHSQGCGTGGQVACAEN
>Deutero_Chord_Hsap_sp_O15552_FFAR2_HUMAN_Free_fatty_acid_receptor_2_OS_Homo_sapiens__Human__OX_9606_GN_FFAR2_PE_1_SV_1 472 460
MLPDWKSSLILMAYIIIFLTGLPANLLALRAFVGRIRQPQPAPVHILLLSLTLADLLLLLLLPFKIIEAASNFRWYLPKVVCALTSFGFYSSIYCSTWLLAGISIERYLGVAFPVQYKLSRRPLYGVIAALVAWVMSFGHCTIVIIVQYLNTTEQVRSGNEITCYENFTDNQLDVVLPVRLELCLVLFFIPMAVTIFCYWRFVWIMLSQPLVGAQRRRRAVGLAVVTLLNFLVCFGPYNVSHLVGYHQRKSPWWRSIAVVFSSLNASLDPLLFYFSSSVVRRAFGRGLQVLRNQGSSLLGRRGKDTAEGTNEDRGVGQGEGMPSSDFTTE
>Deutero_Chord_Hsap_sp_O43193_MTLR_HUMAN_Motilin_receptor_OS_Homo_sapiens__Human__OX_9606_GN_MLNR_PE_2_SV_1 473 461
MGSPWNGSDGPEGAREPPWPALPPCDERRCSPFPLGALVPVTAVCLCLFVVGVSGNVVTVMLIGRYRDMRTTTNLYLGSMAVSDLLILLGLPFDLYRLWRSRPWVFGPLLCRLSLYVGEGCTYATLLHMTALSVERYLAICRPLRARVLVTRRRVRALIAVLWAVALLSAGPFLFLVGVEQDPGISVVPGLNGTARIASSPLASSPPLWLSRAPPPSPPSGPETAEAAALFSRECRPSPAQLGALRVMLWVTTAYFFLPFLCLSILYGLIGRELWSSRRPLRGPAASGRERGHRQTVRVLLVVVLAFIICWLPFHVGRIIYINTEDSRMMYFSQYFNIVALQLFYLSASINPILYNLISKKYRAAAFKLLLARKSRPRGFHRSRDTAGEVAGDTGGDTVGYTETSANVKTMG
>Deutero_Chord_Hsap_sp_O43194_GPR39_HUMAN_G_protein_coupled_receptor_39_OS_Homo_sapiens__Human__OX_9606_GN_GPR39_PE_1_SV_1 474 462
MASPSLPGSDCSQIIDHSHVPEFEVATWIKITLILVYLIIFVMGLLGNSATIRVTQVLQKKGYLQKEVTDHMVSLACSDILVFLIGMPMEFYSIIWNPLTTSSYTLSCKLHTFLFEACSYATLLHVLTLSFERYIAICHPFRYKAVSGPCQVKLLIGFVWVTSALVALPLLFAMGTEYPLVNVPSHRGLTCNRSSTRHHEQPETSNMSICTNLSSRWTVFQSSIFGAFVVYLVVLLSVAFMCWNMMQVLMKSQKGSLAGGTRPPQLRKSESEESRTARRQTIIFLRLIVVTLAVCWMPNQIRRIMAAAKPKHDWTRSYFRAYMILLPFSETFFYLSSVINPLLYTVSSQQFRRVFVQVLCCRLSLQHANHEKRLRVHAHSTTDSARFVQRPLLFASRRQSSARRTEKIFLSTFQSEAEPQSKSQSLSLESLEPNSGAKPANSAAENGFQEHEV
>Deutero_Chord_Hsap_sp_O43603_GALR2_HUMAN_Galanin_receptor_type_2_OS_Homo_sapiens__Human__OX_9606_GN_GALR2_PE_1_SV_1 475 463
MNVSGCPGAGNASQAGGGGGWHPEAVIVPLLFALIFLVGTVGNTLVLAVLLRGGQAVSTTNLFILNLGVADLCFILCCVPFQATIYTLDGWVFGSLLCKAVHFLIFLTMHASSFTLAAVSLDRYLAIRYPLHSRELRTPRNALAAIGLIWGLSLLFSGPYLSYYRQSQLANLTVCHPAWSAPRRRAMDICTFVFSYLLPVLVLGLTYARTLRYLWRAVDPVAAGSGARRAKRKVTRMILIVAALFCLCWMPHHALILCVWFGQFPLTRATYALRILSHLVSYANSCVNPIVYALVSKHFRKGFRTICAGLLGRAPGRASGRVCAAARGTHSGSVLERESSDLLHMSEAAGALRPCPGASQPCILEPCPGPSWQGPKAGDSILTVDVA
>Deutero_Chord_Hsap_sp_O43613_OX1R_HUMAN_Orexin_receptor_type_1_OS_Homo_sapiens__Human__OX_9606_GN_HCRTR1_PE_1_SV_2 476 464
MEPSATPGAQMGVPPGSREPSPVPPDYEDEFLRYLWRDYLYPKQYEWVLIAAYVAVFVVALVGNTLVCLAVWRNHHMRTVTNYFIVNLSLADVLVTAICLPASLLVDITESWLFGHALCKVIPYLQAVSVSVAVLTLSFIALDRWYAICHPLLFKSTARRARGSILGIWAVSLAIMVPQAAVMECSSVLPELANRTRLFSVCDERWADDLYPKIYHSCFFIVTYLAPLGLMAMAYFQIFRKLWGRQIPGTTSALVRNWKRPSDQLGDLEQGLSGEPQPRARAFLAEVKQMRARRKTAKMLMVVLLVFALCYLPISVLNVLKRVFGMFRQASDREAVYACFTFSHWLVYANSAANPIIYNFLSGKFREQFKAAFSCCLPGLGPCGSLKAPSPRSSASHKSLSLQSRCSISKISEHVVLTSVTTVLP
>Deutero_Chord_Hsap_sp_O43614_OX2R_HUMAN_Orexin_receptor_type_2_OS_Homo_sapiens__Human__OX_9606_GN_HCRTR2_PE_1_SV_2 477 465
MSGTKLEDSPPCRNWSSASELNETQEPFLNPTDYDDEEFLRYLWREYLHPKEYEWVLIAGYIIVFVVALIGNVLVCVAVWKNHHMRTVTNYFIVNLSLADVLVTITCLPATLVVDITETWFFGQSLCKVIPYLQTVSVSVSVLTLSCIALDRWYAICHPLMFKSTAKRARNSIVIIWIVSCIIMIPQAIVMECSTVFPGLANKTTLFTVCDERWGGEIYPKMYHICFFLVTYMAPLCLMVLAYLQIFRKLWCRQIPGTSSVVQRKWKPLQPVSQPRGPGQPTKSRMSAVAAEIKQIRARRKTARMLMIVLLVFAICYLPISILNVLKRVFGMFAHTEDRETVYAWFTFSHWLVYANSAANPIIYNFLSGKFREEFKAAFSCCCLGVHHRQEDRLTRGRTSTESRKSLTTQISNFDNISKLSEQVVLTSISTLPAANGAGPLQNW
>Deutero_Chord_Hsap_sp_O60755_GALR3_HUMAN_Galanin_receptor_type_3_OS_Homo_sapiens__Human__OX_9606_GN_GALR3_PE_1_SV_1 480 466
MADAQNISLDSPGSVGAVAVPVVFALIFLLGTVGNGLVLAVLLQPGPSAWQEPGSTTDLFILNLAVADLCFILCCVPFQATIYTLDAWLFGALVCKAVHLLIYLTMYASSFTLAAVSVDRYLAVRHPLRSRALRTPRNARAAVGLVWLLAALFSAPYLSYYGTVRYGALELCVPAWEDARRRALDVATFAAGYLLPVAVVSLAYGRTLRFLWAAVGPAGAAAAEARRRATGRAGRAMLAVAALYALCWGPHHALILCFWYGRFAFSPATYACRLASHCLAYANSCLNPLVYALASRHFRARFRRLWPCGRRRRHRARRALRRVRPASSGPPGCPGDARPSGRLLAGGGQGPEPREGPVHGGEAARGPE
>Deutero_Chord_Hsap_sp_O75388_GPR32_HUMAN_Probable_G_protein_coupled_receptor_32_OS_Homo_sapiens__Human__OX_9606_GN_GPR32_PE_2_SV_1 481 467
MNGVSEGTRGCSDRQPGVLTRDRSCSRKMNSSGCLSEEVGSLRPLTVVILSASIVVGVLGNGLVLWMTVFRMARTVSTVCFFHLALADFMLSLSLPIAMYYIVSRQWLLGEWACKLYITFVFLSYFASNCLLVFISVDRCISVLYPVWALNHRTVQRASWLAFGVWLLAAALCSAHLKFRTTRKWNGCTHCYLAFNSDNETAQIWIEGVVEGHIIGTIGHFLLGFLGPLAIIGTCAHLIRAKLLREGWVHANRPKRLLLVLVSAFFIFWSPFNVVLLVHLWRRVMLKEIYHPRMLLILQASFALGCVNSSLNPFLYVFVGRDFQEKFFQSLTSALARAFGEEEFLSSCPRGNAPRE
>Deutero_Chord_Hsap_sp_O95136_S1PR2_HUMAN_Sphingosine_1_phosphate_receptor_2_OS_Homo_sapiens__Human__OX_9606_GN_S1PR2_PE_1_SV_2 487 468
MGSLYSEYLNPNKVQEHYNYTKETLETQETTSRQVASAFIVILCCAIVVENLLVLIAVARNSKFHSAMYLFLGNLAASDLLAGVAFVANTLLSGSVTLRLTPVQWFAREGSAFITLSASVFSLLAIAIERHVAIAKVKLYGSDKSCRMLLLIGASWLISLVLGGLPILGWNCLGHLEACSTVLPLYAKHYVLCVVTIFSIILLAIVALYVRIYCVVRSSHADMAAPQTLALLKTVTIVLGVFIVCWLPAFSILLLDYACPVHSCPILYKAHYFFAVSTLNSLLNPVIYTWRSRDLRREVLRPLQCWRPGVGVQGRRRGGTPGHHLLPLRSSSSLERGMHMPTSPTFLEGNTVV
>Deutero_Chord_Hsap_sp_O95977_S1PR4_HUMAN_Sphingosine_1_phosphate_receptor_4_OS_Homo_sapiens__Human__OX_9606_GN_S1PR4_PE_1_SV_1 489 469
MNATGTPVAPESCQQLAAGGHSRLIVLHYNHSGRLAGRGGPEDGGLGALRGLSVAASCLVVLENLLVLAAITSHMRSRRWVYYCLVNITLSDLLTGAAYLANVLLSGARTFRLAPAQWFLREGLLFTALAASTFSLLFTAGERFATMVRPVAESGATKTSRVYGFIGLCWLLAALLGMLPLLGWNCLCAFDRCSSLLPLYSKRYILFCLVIFAGVLATIMGLYGAIFRLVQASGQKAPRPAARRKARRLLKTVLMILLAFLVCWGPLFGLLLADVFGSNLWAQEYLRGMDWILALAVLNSAVNPIIYSFRSREVCRAVLSFLCCGCLRLGMRGPGDCLARAVEAHSGASTTDSSLRPRDSFRGSRSLSFRMREPLSSISSVRSI
>Deutero_Chord_Hsap_sp_P03999_OPSB_HUMAN_Short_wave_sensitive_opsin_1_OS_Homo_sapiens__Human__OX_9606_GN_OPN1SW_PE_1_SV_1 490 470
MRKMSEEEFYLFKNISSVGPWDGPQYHIAPVWAFYLQAAFMGTVFLIGFPLNAMVLVATLRYKKLRQPLNYILVNVSFGGFLLCIFSVFPVFVASCNGYFVFGRHVCALEGFLGTVAGLVTGWSLAFLAFERYIVICKPFGNFRFSSKHALTVVLATWTIGIGVSIPPFFGWSRFIPEGLQCSCGPDWYTVGTKYRSESYTWFLFIFCFIVPLSLICFSYTQLLRALKAVAAQQQESATTQKAEREVSRMVVVMVGSFCVCYVPYAAFAMYMVNNRNHGLDLRLVTIPSFFSKSACIYNPIIYCFMNKQFQACIMKMVCGKAMTDESDTCSSQKTEVSTVSSTQVGPN
>Deutero_Chord_Hsap_sp_P04000_OPSR_HUMAN_Long_wave_sensitive_opsin_1_OS_Homo_sapiens__Human__OX_9606_GN_OPN1LW_PE_1_SV_1 491 471
MAQQWSLQRLAGRHPQDSYEDSTQSSIFTYTNSNSTRGPFEGPNYHIAPRWVYHLTSVWMIFVVTASVFTNGLVLAATMKFKKLRHPLNWILVNLAVADLAETVIASTISIVNQVSGYFVLGHPMCVLEGYTVSLCGITGLWSLAIISWERWLVVCKPFGNVRFDAKLAIVGIAFSWIWSAVWTAPPIFGWSRYWPHGLKTSCGPDVFSGSSYPGVQSYMIVLMVTCCIIPLAIIMLCYLQVWLAIRAVAKQQKESESTQKAEKEVTRMVVVMIFAYCVCWGPYTFFACFAAANPGYAFHPLMAALPAYFAKSATIYNPVIYVFMNRQFRNCILQLFGKKVDDGSELSSASKTEVSSVSSVSPA
>Deutero_Chord_Hsap_sp_P04001_OPSG_HUMAN_Medium_wave_sensitive_opsin_1_OS_Homo_sapiens__Human__OX_9606_GN_OPN1MW_PE_1_SV_1 492 472
MAQQWSLQRLAGRHPQDSYEDSTQSSIFTYTNSNSTRGPFEGPNYHIAPRWVYHLTSVWMIFVVIASVFTNGLVLAATMKFKKLRHPLNWILVNLAVADLAETVIASTISVVNQVYGYFVLGHPMCVLEGYTVSLCGITGLWSLAIISWERWMVVCKPFGNVRFDAKLAIVGIAFSWIWAAVWTAPPIFGWSRYWPHGLKTSCGPDVFSGSSYPGVQSYMIVLMVTCCITPLSIIVLCYLQVWLAIRAVAKQQKESESTQKAEKEVTRMVVVMVLAFCFCWGPYAFFACFAAANPGYPFHPLMAALPAFFAKSATIYNPVIYVFMNRQFRNCILQLFGKKVDDGSELSSASKTEVSSVSSVSPA
>Deutero_Chord_Hsap_sp_P07550_ADRB2_HUMAN_Beta_2_adrenergic_receptor_OS_Homo_sapiens__Human__OX_9606_GN_ADRB2_PE_1_SV_3 493 473
MGQPGNGSAFLLAPNGSHAPDHDVTQERDEVWVVGMGIVMSLIVLAIVFGNVLVITAIAKFERLQTVTNYFITSLACADLVMGLAVVPFGAAHILMKMWTFGNFWCEFWTSIDVLCVTASIETLCVIAVDRYFAITSPFKYQSLLTKNKARVIILMVWIVSGLTSFLPIQMHWYRATHQEAINCYANETCCDFFTNQAYAIASSIVSFYVPLVIMVFVYSRVFQEAKRQLQKIDKSEGRFHVQNLSQVEQDGRTGHGLRRSSKFCLKEHKALKTLGIIMGTFTLCWLPFFIVNIVHVIQDNLIRKEVYILLNWIGYVNSGFNPLIYCRSPDFRIAFQELLCLRRSSLKAYGNGYSSNGNTGEQSGYHVEQEKENKLLCEDLPGTEDFVGHQGTVPSDNIDSQGRNCSTNDSLL
>Deutero_Chord_Hsap_sp_P08100_OPSD_HUMAN_Rhodopsin_OS_Homo_sapiens__Human__OX_9606_GN_RHO_PE_1_SV_1 494 474
MNGTEGPNFYVPFSNATGVVRSPFEYPQYYLAEPWQFSMLAAYMFLLIVLGFPINFLTLYVTVQHKKLRTPLNYILLNLAVADLFMVLGGFTSTLYTSLHGYFVFGPTGCNLEGFFATLGGEIALWSLVVLAIERYVVVCKPMSNFRFGENHAIMGVAFTWVMALACAAPPLAGWSRYIPEGLQCSCGIDYYTLKPEVNNESFVIYMFVVHFTIPMIIIFFCYGQLVFTVKEAAAQQQESATTQKAEKEVTRMVIIMVIAFLICWVPYASVAFYIFTHQGSNFGPIFMTIPAFFAKSAAIYNPVIYIMMNKQFRNCMLTTICCGKNPLGDDEASATVSKTETSQVAPA
>Deutero_Chord_Hsap_sp_P08172_ACM2_HUMAN_Muscarinic_acetylcholine_receptor_M2_OS_Homo_sapiens__Human__OX_9606_GN_CHRM2_PE_1_SV_1 495 475
MNNSTNSSNNSLALTSPYKTFEVVFIVLVAGSLSLVTIIGNILVMVSIKVNRHLQTVNNYFLFSLACADLIIGVFSMNLYTLYTVIGYWPLGPVVCDLWLALDYVVSNASVMNLLIISFDRYFCVTKPLTYPVKRTTKMAGMMIAAAWVLSFILWAPAILFWQFIVGVRTVEDGECYIQFFSNAAVTFGTAIAAFYLPVIIMTVLYWHISRASKSRIKKDKKEPVANQDPVSPSLVQGRIVKPNNNNMPSSDDGLEHNKIQNGKAPRDPVTENCVQGEEKESSNDSTSVSAVASNMRDDEITQDENTVSTSLGHSKDENSKQTCIRIGTKTPKSDSCTPTNTTVEVVGSSGQNGDEKQNIVARKIVKMTKQPAKKKPPPSREKKVTRTILAILLAFIITWAPYNVMVLINTFCAPCIPNTVWTIGYWLCYINSTINPACYALCNATFKKTFKHLLMCHYKNIGATR
>Deutero_Chord_Hsap_sp_P08173_ACM4_HUMAN_Muscarinic_acetylcholine_receptor_M4_OS_Homo_sapiens__Human__OX_9606_GN_CHRM4_PE_1_SV_2 496 476
MANFTPVNGSSGNQSVRLVTSSSHNRYETVEMVFIATVTGSLSLVTVVGNILVMLSIKVNRQLQTVNNYFLFSLACADLIIGAFSMNLYTVYIIKGYWPLGAVVCDLWLALDYVVSNASVMNLLIISFDRYFCVTKPLTYPARRTTKMAGLMIAAAWVLSFVLWAPAILFWQFVVGKRTVPDNQCFIQFLSNPAVTFGTAIAAFYLPVVIMTVLYIHISLASRSRVHKHRPEGPKEKKAKTLAFLKSPLMKQSVKKPPPGEAAREELRNGKLEEAPPPALPPPPRPVADKDTSNESSSGSATQNTKERPATELSTTEATTPAMPAPPLQPRALNPASRWSKIQIVTKQTGNECVTAIEIVPATPAGMRPAANVARKFASIARNQVRKKRQMAARERKVTRTIFAILLAFILTWTPYNVMVLVNTFCQSCIPDTVWSIGYWLCYVNSTINPACYALCNATFKKTFRHLLLCQYRNIGTAR
>Deutero_Chord_Hsap_sp_P08588_ADRB1_HUMAN_Beta_1_adrenergic_receptor_OS_Homo_sapiens__Human__OX_9606_GN_ADRB1_PE_1_SV_2 497 477
MGAGVLVLGASEPGNLSSAAPLPDGAATAARLLVPASPPASLLPPASESPEPLSQQWTAGMGLLMALIVLLIVAGNVLVIVAIAKTPRLQTLTNLFIMSLASADLVMGLLVVPFGATIVVWGRWEYGSFFCELWTSVDVLCVTASIETLCVIALDRYLAITSPFRYQSLLTRARARGLVCTVWAISALVSFLPILMHWWRAESDEARRCYNDPKCCDFVTNRAYAIASSVVSFYVPLCIMAFVYLRVFREAQKQVKKIDSCERRFLGGPARPPSPSPSPVPAPAPPPGPPRPAAAAATAPLANGRAGKRRPSRLVALREQKALKTLGIIMGVFTLCWLPFFLANVVKAFHRELVPDRLFVFFNWLGYANSAFNPIIYCRSPDFRKAFQRLLCCARRAARRRHATHGDRPRASGCLARPGPPPSPGAASDDDDDDVVGATPPARLLEPWAGCNGGAAADSDSSLDEPCRPGFASESKV
>Deutero_Chord_Hsap_sp_P08908_5HT1A_HUMAN_5_hydroxytryptamine_receptor_1A_OS_Homo_sapiens__Human__OX_9606_GN_HTR1A_PE_1_SV_3 498 478
MDVLSPGQGNNTTSPPAPFETGGNTTGISDVTVSYQVITSLLLGTLIFCAVLGNACVVAAIALERSLQNVANYLIGSLAVTDLMVSVLVLPMAALYQVLNKWTLGQVTCDLFIALDVLCCTSSILHLCAIALDRYWAITDPIDYVNKRTPRRAAALISLTWLIGFLISIPPMLGWRTPEDRSDPDACTISKDHGYTIYSTFGAFYIPLLLMLVLYGRIFRAARFRIRKTVKKVEKTGADTRHGASPAPQPKKSVNGESGSRNWRLGVESKAGGALCANGAVRQGDDGAALEVIEVHRVGNSKEHLPLPSEAGPTPCAPASFERKNERNAEAKRKMALARERKTVKTLGIIMGTFILCWLPFFIVALVLPFCESSCHMPTLLGAIINWLGYSNSLLNPVIYAYFNKDFQNAFKKIIKCKFCRQ
>Deutero_Chord_Hsap_sp_P08912_ACM5_HUMAN_Muscarinic_acetylcholine_receptor_M5_OS_Homo_sapiens__Human__OX_9606_GN_CHRM5_PE_1_SV_2 499 479
MEGDSYHNATTVNGTPVNHQPLERHRLWEVITIAAVTAVVSLITIVGNVLVMISFKVNSQLKTVNNYYLLSLACADLIIGIFSMNLYTTYILMGRWALGSLACDLWLALDYVASNASVMNLLVISFDRYFSITRPLTYRAKRTPKRAGIMIGLAWLISFILWAPAILCWQYLVGKRTVPLDECQIQFLSEPTITFGTAIAAFYIPVSVMTILYCRIYRETEKRTKDLADLQGSDSVTKAEKRKPAHRALFRSCLRCPRPTLAQRERNQASWSSSRRSTSTTGKPSQATGPSANWAKAEQLTTCSSYPSSEDEDKPATDPVLQVVYKSQGKESPGEEFSAEETEETFVKAETEKSDYDTPNYLLSPAAAHRPKSQKCVAYKFRLVVKADGNQETNNGCHKVKIMPCPFPVAKEPSTKGLNPNPSHQMTKRKRVVLVKERKAAQTLSAILLAFIITWTPYNIMVLVSTFCDKCVPVTLWHLGYWLCYVNSTVNPICYALCNRTFRKTFKMLLLCRWKKKKVEEKLYWQGNSKLP
>Deutero_Chord_Hsap_sp_P08913_ADA2A_HUMAN_Alpha_2A_adrenergic_receptor_OS_Homo_sapiens__Human__OX_9606_GN_ADRA2A_PE_1_SV_4 500 480
MFRQEQPLAEGSFAPMGSLQPDAGNASWNGTEAPGGGARATPYSLQVTLTLVCLAGLLMLLTVFGNVLVIIAVFTSRALKAPQNLFLVSLASADILVATLVIPFSLANEVMGYWYFGKAWCEIYLALDVLFCTSSIVHLCAISLDRYWSITQAIEYNLKRTPRRIKAIIITVWVISAVISFPPLISIEKKGGGGGPQPAEPRCEINDQKWYVISSCIGSFFAPCLIMILVYVRIYQIAKRRTRVPPSRRGPDAVAAPPGGTERRPNGLGPERSAGPGGAEAEPLPTQLNGAPGEPAPAGPRDTDALDLEESSSSDHAERPPGPRRPERGPRGKGKARASQVKPGDSLPRRGPGATGIGTPAAGPGEERVGAAKASRWRGRQNREKRFTFVLAVVIGVFVVCWFPFFFTYTLTAVGCSVPRTLFKFFFWFGYCNSSLNPVIYTIFNHDFRRAFKKILCRGDRKRIV
>Deutero_Chord_Hsap_sp_P0DMS8_AA3R_HUMAN_Adenosine_receptor_A3_OS_Homo_sapiens__Human__OX_9606_GN_ADORA3_PE_1_SV_1 503 481
MPNNSTALSLANVTYITMEIFIGLCAIVGNVLVICVVKLNPSLQTTTFYFIVSLALADIAVGVLVMPLAIVVSLGITIHFYSCLFMTCLLLIFTHASIMSLLAIAVDRYLRVKLTVRYKRVTTHRRIWLALGLCWLVSFLVGLTPMFGWNMKLTSEYHRNVTFLSCQFVSVMRMDYMVYFSFLTWIFIPLVVMCAIYLDIFYIIRNKLSLNLSNSKETGAFYGREFKTAKSLFLVLFLFALSWLPLSIINCIIYFNGEVPQLVLYMGILLSHANSMMNPIVYAYKIKKFKETYLLILKACVVCHPSDSLDTSIEKNSE
>Deutero_Chord_Hsap_sp_P0DQD5_NPY42_HUMAN_Neuropeptide_Y_receptor_type_4_2_OS_Homo_sapiens__Human__OX_9606_GN_NPY4R2_PE_3_SV_1 505 482
MNTSHLLALLLPKSPQGENRSKPLGTPYNFSEHCQDSVDVMVFIVTSYSIETVVGVLGNLCLMCVTVRQKEKANVTNLLIANLAFSDFLMCLLCQPLTAVYTIMDYWIFGETLCKMSAFIQCMSVTVSILSLVLVALERHQLIINPTGWKPSISQAYLGIVLIWVIACVLSLPFLANSILENVFHKNHSKALEFLADKVVCTESWPLAHHRTIYTTFLLLFQYCLPLGFILVCYARIYRRLQRQGRVFHKGTYSLRAGHMKQVNVVLVVMVVAFAVLWLPLHVFNSLEDWHHEAIPICHGNLIFLVCHLLAMASTCVNPFIYGFLNTNFKKEIKALVLTCQQSAPLEESEHLPLSTVHTEVSKGSLRLSGRSNPI
>Deutero_Chord_Hsap_sp_P11229_ACM1_HUMAN_Muscarinic_acetylcholine_receptor_M1_OS_Homo_sapiens__Human__OX_9606_GN_CHRM1_PE_1_SV_2 506 483
MNTSAPPAVSPNITVLAPGKGPWQVAFIGITTGLLSLATVTGNLLVLISFKVNTELKTVNNYFLLSLACADLIIGTFSMNLYTTYLLMGHWALGTLACDLWLALDYVASNASVMNLLLISFDRYFSVTRPLSYRAKRTPRRAALMIGLAWLVSFVLWAPAILFWQYLVGERTVLAGQCYIQFLSQPIITFGTAMAAFYLPVTVMCTLYWRIYRETENRARELAALQGSETPGKGGGSSSSSERSQPGAEGSPETPPGRCCRCCRAPRLLQAYSWKEEEEEDEGSMESLTSSEGEEPGSEVVIKMPMVDPEAQAPTKQPPRSSPNTVKRPTKKGRDRAGKGQKPRGKEQLAKRKTFSLVKEKKAARTLSAILLAFILTWTPYNIMVLVSTFCKDCVPETLWELGYWLCYVNSTINPMCYALCNKAFRDTFRLLLLCRWDKRRWRKIPKRPGSVHRTPSRQC
>Deutero_Chord_Hsap_sp_P13945_ADRB3_HUMAN_Beta_3_adrenergic_receptor_OS_Homo_sapiens__Human__OX_9606_GN_ADRB3_PE_1_SV_3 507 484
MAPWPHENSSLAPWPDLPTLAPNTANTSGLPGVPWEAALAGALLALAVLATVGGNLLVIVAIAWTPRLQTMTNVFVTSLAAADLVMGLLVVPPAATLALTGHWPLGATGCELWTSVDVLCVTASIETLCALAVDRYLAVTNPLRYGALVTKRCARTAVVLVWVVSAAVSFAPIMSQWWRVGADAEAQRCHSNPRCCAFASNMPYVLLSSSVSFYLPLLVMLFVYARVFVVATRQLRLLRGELGRFPPEESPPAPSRSLAPAPVGTCAPPEGVPACGRRPARLLPLREHRALCTLGLIMGTFTLCWLPFFLANVLRALGGPSLVPGPAFLALNWLGYANSAFNPLIYCRSPDFRSAFRRLLCRCGRRLPPEPCAAARPALFPSGVPAARSSPAQPRLCQRLDGASWGVS
>Deutero_Chord_Hsap_sp_P14416_DRD2_HUMAN_D_2__dopamine_receptor_OS_Homo_sapiens__Human__OX_9606_GN_DRD2_PE_1_SV_2 508 485
MDPLNLSWYDDDLERQNWSRPFNGSDGKADRPHYNYYATLLTLLIAVIVFGNVLVCMAVSREKALQTTTNYLIVSLAVADLLVATLVMPWVVYLEVVGEWKFSRIHCDIFVTLDVMMCTASILNLCAISIDRYTAVAMPMLYNTRYSSKRRVTVMISIVWVLSFTISCPLLFGLNNADQNECIIANPAFVVYSSIVSFYVPFIVTLLVYIKIYIVLRRRRKRVNTKRSSRAFRAHLRAPLKGNCTHPEDMKLCTVIMKSNGSFPVNRRRVEAARRAQELEMEMLSSTSPPERTRYSPIPPSHHQLTLPDPSHHGLHSTPDSPAKPEKNGHAKDHPKIAKIFEIQTMPNGKTRTSLKTMSRRKLSQQKEKKATQMLAIVLGVFIICWLPFFITHILNIHCDCNIPPVLYSAFTWLGYVNSAVNPIIYTTFNIEFRKAFLKILHC
>Deutero_Chord_Hsap_sp_P16473_TSHR_HUMAN_Thyrotropin_receptor_OS_Homo_sapiens__Human__OX_9606_GN_TSHR_PE_1_SV_2 509 486
MRPADLLQLVLLLDLPRDLGGMGCSSPPCECHQEEDFRVTCKDIQRIPSLPPSTQTLKLIETHLRTIPSHAFSNLPNISRIYVSIDVTLQQLESHSFYNLSKVTHIEIRNTRNLTYIDPDALKELPLLKFLGIFNTGLKMFPDLTKVYSTDIFFILEITDNPYMTSIPVNAFQGLCNETLTLKLYNNGFTSVQGYAFNGTKLDAVYLNKNKYLTVIDKDAFGGVYSGPSLLDVSQTSVTALPSKGLEHLKELIARNTWTLKKLPLSLSFLHLTRADLSYPSHCCAFKNQKKIRGILESLMCNESSMQSLRQRKSVNALNSPLHQEYEENLGDSIVGYKEKSKFQDTHNNAHYYVFFEEQEDEIIGFGQELKNPQEETLQAFDSHYDYTICGDSEDMVCTPKSDEFNPCEDIMGYKFLRIVVWFVSLLALLGNVFVLLILLTSHYKLNVPRFLMCNLAFADFCMGMYLLLIASVDLYTHSEYYNHAIDWQTGPGCNTAGFFTVFASELSVYTLTVITLERWYAITFAMRLDRKIRLRHACAIMVGGWVCCFLLALLPLVGISSYAKVSICLPMDTETPLALAYIVFVLTLNIVAFVIVCCCYVKIYITVRNPQYNPGDKDTKIAKRMAVLIFTDFICMAPISFYALSAILNKPLITVSNSKILLVLFYPLNSCANPFLYAIFTKAFQRDVFILLSKFGICKRQAQAYRGQRVPPKNSTDIQVQKVTHDMRQGLHNMEDVYELIENSHLTPKKQGQISEEYMQTVL
>Deutero_Chord_Hsap_sp_P18089_ADA2B_HUMAN_Alpha_2B_adrenergic_receptor_OS_Homo_sapiens__Human__OX_9606_GN_ADRA2B_PE_1_SV_4 510 487
MDHQDPYSVQATAAIAAAITFLILFTIFGNALVILAVLTSRSLRAPQNLFLVSLAAADILVATLIIPFSLANELLGYWYFRRTWCEVYLALDVLFCTSSIVHLCAISLDRYWAVSRALEYNSKRTPRRIKCIILTVWLIAAVISLPPLIYKGDQGPQPRGRPQCKLNQEAWYILASSIGSFFAPCLIMILVYLRIYLIAKRSNRRGPRAKGGPGQGESKQPRPDHGGALASAKLPALASVASAREVNGHSKSTGEKEEGETPEDTGTRALPPSWAALPNSGQGQKEGVCGASPEDEAEEEEEEEEEEEECEPQAVPVSPASACSPPLQQPQGSRVLATLRGQVLLGRGVGAIGGQWWRRRAQLTREKRFTFVLAVVIGVFVLCWFPFFFSYSLGAICPKHCKVPHGLFQFFFWIGYCNSSLNPVIYTIFNQDFRRAFRRILCRPWTQTAW
>Deutero_Chord_Hsap_sp_P18825_ADA2C_HUMAN_Alpha_2C_adrenergic_receptor_OS_Homo_sapiens__Human__OX_9606_GN_ADRA2C_PE_1_SV_2 511 488
MASPALAAALAVAAAAGPNASGAGERGSGGVANASGASWGPPRGQYSAGAVAGLAAVVGFLIVFTVVGNVLVVIAVLTSRALRAPQNLFLVSLASADILVATLVMPFSLANELMAYWYFGQVWCGVYLALDVLFCTSSIVHLCAISLDRYWSVTQAVEYNLKRTPRRVKATIVAVWLISAVISFPPLVSLYRQPDGAAYPQCGLNDETWYILSSCIGSFFAPCLIMGLVYARIYRVAKLRTRTLSEKRAPVGPDGASPTTENGLGAAAGAGENGHCAPPPADVEPDESSAAAERRRRRGALRRGGRRRAGAEGGAGGADGQGAGPGAAESGALTASRSPGPGGRLSRASSRSVEFFLSRRRRARSSVCRRKVAQAREKRFTFVLAVVMGVFVLCWFPFFFSYSLYGICREACQVPGPLFKFFFWIGYCNSSLNPVIYTVFNQDFRRSFKHILFRRRRRGFRQ
>Deutero_Chord_Hsap_sp_P20309_ACM3_HUMAN_Muscarinic_acetylcholine_receptor_M3_OS_Homo_sapiens__Human__OX_9606_GN_CHRM3_PE_1_SV_1 512 489
MTLHNNSTTSPLFPNISSSWIHSPSDAGLPPGTVTHFGSYNVSRAAGNFSSPDGTTDDPLGGHTVWQVVFIAFLTGILALVTIIGNILVIVSFKVNKQLKTVNNYFLLSLACADLIIGVISMNLFTTYIIMNRWALGNLACDLWLAIDYVASNASVMNLLVISFDRYFSITRPLTYRAKRTTKRAGVMIGLAWVISFVLWAPAILFWQYFVGKRTVPPGECFIQFLSEPTITFGTAIAAFYMPVTIMTILYWRIYKETEKRTKELAGLQASGTEAETENFVHPTGSSRSCSSYELQQQSMKRSNRRKYGRCHFWFTTKSWKPSSEQMDQDHSSSDSWNNNDAAASLENSASSDEEDIGSETRAIYSIVLKLPGHSTILNSTKLPSSDNLQVPEEELGMVDLERKADKLQAQKSVDDGGSFPKSFSKLPIQLESAVDTAKTSDVNSSVGKSTATLPLSFKEATLAKRFALKTRSQITKRKRMSLVKEKKAAQTLSAILLAFIITWTPYNIMVLVNTFCDSCIPKTFWNLGYWLCYINSTVNPVCYALCNKTFRTTFKMLLLCQCDKKKRRKQQYQQRQSVIFHKRAPEQAL
>Deutero_Chord_Hsap_sp_P21452_NK2R_HUMAN_Substance_K_receptor_OS_Homo_sapiens__Human__OX_9606_GN_TACR2_PE_1_SV_3 513 490
MGTCDIVTEANISSGPESNTTGITAFSMPSWQLALWATAYLALVLVAVTGNAIVIWIILAHRRMRTVTNYFIVNLALADLCMAAFNAAFNFVYASHNIWYFGRAFCYFQNLFPITAMFVSIYSMTAIAADRYMAIVHPFQPRLSAPSTKAVIAGIWLVALALASPQCFYSTVTMDQGATKCVVAWPEDSGGKTLLLYHLVVIALIYFLPLAVMFVAYSVIGLTLWRRAVPGHQAHGANLRHLQAMKKFVKTMVLVVLTFAICWLPYHLYFILGSFQEDIYCHKFIQQVYLALFWLAMSSTMYNPIIYCCLNHRFRSGFRLAFRCCPWVTPTKEDKLELTPTTSLSTRVNRCHTKETLFMAGDTAPSEATSGEAGRPQDGSGLWFGYGLLAPTKTHVEI
>Deutero_Chord_Hsap_sp_P21453_S1PR1_HUMAN_Sphingosine_1_phosphate_receptor_1_OS_Homo_sapiens__Human__OX_9606_GN_S1PR1_PE_1_SV_2 514 491
MGPTSVPLVKAHRSSVSDYVNYDIIVRHYNYTGKLNISADKENSIKLTSVVFILICCFIILENIFVLLTIWKTKKFHRPMYYFIGNLALSDLLAGVAYTANLLLSGATTYKLTPAQWFLREGSMFVALSASVFSLLAIAIERYITMLKMKLHNGSNNFRLFLLISACWVISLILGGLPIMGWNCISALSSCSTVLPLYHKHYILFCTTVFTLLLLSIVILYCRIYSLVRTRSRRLTFRKNISKASRSSEKSLALLKTVIIVLSVFIACWAPLFILLLLDVGCKVKTCDILFRAEYFLVLAVLNSGTNPIIYTLTNKEMRRAFIRIMSCCKCPSGDSAGKFKRPIIAGMEFSRSKSDNSSHPQKDEGDNPETIMSSGNVNSSS
>Deutero_Chord_Hsap_sp_P21462_FPR1_HUMAN_fMet_Leu_Phe_receptor_OS_Homo_sapiens__Human__OX_9606_GN_FPR1_PE_1_SV_3 515 492
METNSSLPTNISGGTPAVSAGYLFLDIITYLVFAVTFVLGVLGNGLVIWVAGFRMTHTVTTISYLNLAVADFCFTSTLPFFMVRKAMGGHWPFGWFLCKFVFTIVDINLFGSVFLIALIALDRCVCVLHPVWTQNHRTVSLAKKVIIGPWVMALLLTLPVIIRVTTVPGKTGTVACTFNFSPWTNDPKERINVAVAMLTVRGIIRFIIGFSAPMSIVAVSYGLIATKIHKQGLIKSSRPLRVLSFVAAAFFLCWSPYQVVALIATVRIRELLQGMYKEIGIAVDVTSALAFFNSCLNPMLYVFMGQDFRERLIHALPASLERALTEDSTQTSDTATNSTLPSAEVELQAK
>Deutero_Chord_Hsap_sp_P21554_CNR1_HUMAN_Cannabinoid_receptor_1_OS_Homo_sapiens__Human__OX_9606_GN_CNR1_PE_1_SV_1 516 493
MKSILDGLADTTFRTITTDLLYVGSNDIQYEDIKGDMASKLGYFPQKFPLTSFRGSPFQEKMTAGDNPQLVPADQVNITEFYNKSLSSFKENEENIQCGENFMDIECFMVLNPSQQLAIAVLSLTLGTFTVLENLLVLCVILHSRSLRCRPSYHFIGSLAVADLLGSVIFVYSFIDFHVFHRKDSRNVFLFKLGGVTASFTASVGSLFLTAIDRYISIHRPLAYKRIVTRPKAVVAFCLMWTIAIVIAVLPLLGWNCEKLQSVCSDIFPHIDETYLMFWIGVTSVLLLFIVYAYMYILWKAHSHAVRMIQRGTQKSIIIHTSEDGKVQVTRPDQARMDIRLAKTLVLILVVLIICWGPLLAIMVYDVFGKMNKLIKTVFAFCSMLCLLNSTVNPIIYALRSKDLRHAFRSMFPSCEGTAQPLDNSMGDSDCLHKHANNAASVHRAAESCIKSTVKIAKVTMSVSTDTSAEAL
>Deutero_Chord_Hsap_sp_P21728_DRD1_HUMAN_D_1A__dopamine_receptor_OS_Homo_sapiens__Human__OX_9606_GN_DRD1_PE_1_SV_1 517 494
MRTLNTSAMDGTGLVVERDFSVRILTACFLSLLILSTLLGNTLVCAAVIRFRHLRSKVTNFFVISLAVSDLLVAVLVMPWKAVAEIAGFWPFGSFCNIWVAFDIMCSTASILNLCVISVDRYWAISSPFRYERKMTPKAAFILISVAWTLSVLISFIPVQLSWHKAKPTSPSDGNATSLAETIDNCDSSLSRTYAISSSVISFYIPVAIMIVTYTRIYRIAQKQIRRIAALERAAVHAKNCQTTTGNGKPVECSQPESSFKMSFKRETKVLKTLSVIMGVFVCCWLPFFILNCILPFCGSGETQPFCIDSNTFDVFVWFGWANSSLNPIIYAFNADFRKAFSTLLGCYRLCPATNNAIETVSINNNGAAMFSSHHEPRGSISKECNLVYLIPHAVGSSEDLKKEEAAGIARPLEKLSPALSVILDYDTDVSLEKIQPITQNGQHPT
>Deutero_Chord_Hsap_sp_P21730_C5AR1_HUMAN_C5a_anaphylatoxin_chemotactic_receptor_1_OS_Homo_sapiens__Human__OX_9606_GN_C5AR1_PE_1_SV_2 518 495
MDSFNYTTPDYGHYDDKDTLDLNTPVDKTSNTLRVPDILALVIFAVVFLVGVLGNALVVWVTAFEAKRTINAIWFLNLAVADFLSCLALPILFTSIVQHHHWPFGGAACSILPSLILLNMYASILLLATISADRFLLVFKPIWCQNFRGAGLAWIACAVAWGLALLLTIPSFLYRVVREEYFPPKVLCGVDYSHDKRRERAVAIVRLVLGFLWPLLTLTICYTFILLRTWSRRATRSTKTLKVVVAVVASFFIFWLPYQVTGIMMSFLEPSSPTFLLLKKLDSLCVSFAYINCCINPIIYVVAGQGFQGRLRKSLPSLLRNVLTEESVVRESKSFTRSTVDTMAQKTQAV
>Deutero_Chord_Hsap_sp_P21917_DRD4_HUMAN_D_4__dopamine_receptor_OS_Homo_sapiens__Human__OX_9606_GN_DRD4_PE_1_SV_3 519 496
MGNRSTADADGLLAGRGPAAGASAGASAGLAGQGAAALVGGVLLIGAVLAGNSLVCVSVATERALQTPTNSFIVSLAAADLLLALLVLPLFVYSEVQGGAWLLSPRLCDALMAMDVMLCTASIFNLCAISVDRFVAVAVPLRYNRQGGSRRQLLLIGATWLLSAAVAAPVLCGLNDVRGRDPAVCRLEDRDYVVYSSVCSFFLPCPLMLLLYWATFRGLQRWEVARRAKLHGRAPRRPSGPGPPSPTPPAPRLPQDPCGPDCAPPAPGLPRGPCGPDCAPAAPSLPQDPCGPDCAPPAPGLPPDPCGSNCAPPDAVRAAALPPQTPPQTRRRRRAKITGRERKAMRVLPVVVGAFLLCWTPFFVVHITQALCPACSVPPRLVSAVTWLGYVNSALNPVIYTVFNAEFRNVFRKALRACC
>Deutero_Chord_Hsap_sp_P21918_DRD5_HUMAN_D_1B__dopamine_receptor_OS_Homo_sapiens__Human__OX_9606_GN_DRD5_PE_1_SV_2 520 497
MLPPGSNGTAYPGQFALYQQLAQGNAVGGSAGAPPLGPSQVVTACLLTLLIIWTLLGNVLVCAAIVRSRHLRANMTNVFIVSLAVSDLFVALLVMPWKAVAEVAGYWPFGAFCDVWVAFDIMCSTASILNLCVISVDRYWAISRPFRYKRKMTQRMALVMVGLAWTLSILISFIPVQLNWHRDQAASWGGLDLPNNLANWTPWEEDFWEPDVNAENCDSSLNRTYAISSSLISFYIPVAIMIVTYTRIYRIAQVQIRRISSLERAAEHAQSCRSSAACAPDTSLRASIKKETKVLKTLSVIMGVFVCCWLPFFILNCMVPFCSGHPEGPPAGFPCVSETTFDVFVWFGWANSSLNPVIYAFNADFQKVFAQLLGCSHFCSRTPVETVNISNELISYNQDIVFHKEIAAAYIHMMPNAVTPGNREVDNDEEEGPFDRMFQIYQTSPDGDPVAESVWELDCEGEISLDKITPFTPNGFH
>Deutero_Chord_Hsap_sp_P22888_LSHR_HUMAN_Lutropin_choriogonadotropic_hormone_receptor_OS_Homo_sapiens__Human__OX_9606_GN_LHCGR_PE_1_SV_4 521 498
MKQRFSALQLLKLLLLLQPPLPRALREALCPEPCNCVPDGALRCPGPTAGLTRLSLAYLPVKVIPSQAFRGLNEVIKIEISQIDSLERIEANAFDNLLNLSEILIQNTKNLRYIEPGAFINLPRLKYLSICNTGIRKFPDVTKVFSSESNFILEICDNLHITTIPGNAFQGMNNESVTLKLYGNGFEEVQSHAFNGTTLTSLELKENVHLEKMHNGAFRGATGPKTLDISSTKLQALPSYGLESIQRLIATSSYSLKKLPSRETFVNLLEATLTYPSHCCAFRNLPTKEQNFSHSISENFSKQCESTVRKVNNKTLYSSMLAESELSGWDYEYGFCLPKTPRCAPEPDAFNPCEDIMGYDFLRVLIWLINILAIMGNMTVLFVLLTSRYKLTVPRFLMCNLSFADFCMGLYLLLIASVDSQTKGQYYNHAIDWQTGSGCSTAGFFTVFASELSVYTLTVITLERWHTITYAIHLDQKLRLRHAILIMLGGWLFSSLIAMLPLVGVSNYMKVSICFPMDVETTLSQVYILTILILNVVAFFIICACYIKIYFAVRNPELMATNKDTKIAKKMAILIFTDFTCMAPISFFAISAAFKVPLITVTNSKVLLVLFYPINSCANPFLYAIFTKTFQRDFFLLLSKFGCCKRRAELYRRKDFSAYTSNCKNGFTGSNKPSQSTLKLSTLHCQGTALLDKTRYTEC
>Deutero_Chord_Hsap_sp_P23945_FSHR_HUMAN_Follicle_stimulating_hormone_receptor_OS_Homo_sapiens__Human__OX_9606_GN_FSHR_PE_1_SV_3 522 499
MALLLVSLLAFLSLGSGCHHRICHCSNRVFLCQESKVTEIPSDLPRNAIELRFVLTKLRVIQKGAFSGFGDLEKIEISQNDVLEVIEADVFSNLPKLHEIRIEKANNLLYINPEAFQNLPNLQYLLISNTGIKHLPDVHKIHSLQKVLLDIQDNINIHTIERNSFVGLSFESVILWLNKNGIQEIHNCAFNGTQLDELNLSDNNNLEELPNDVFHGASGPVILDISRTRIHSLPSYGLENLKKLRARSTYNLKKLPTLEKLVALMEASLTYPSHCCAFANWRRQISELHPICNKSILRQEVDYMTQARGQRSSLAEDNESSYSRGFDMTYTEFDYDLCNEVVDVTCSPKPDAFNPCEDIMGYNILRVLIWFISILAITGNIIVLVILTTSQYKLTVPRFLMCNLAFADLCIGIYLLLIASVDIHTKSQYHNYAIDWQTGAGCDAAGFFTVFASELSVYTLTAITLERWHTITHAMQLDCKVQLRHAASVMVMGWIFAFAAALFPIFGISSYMKVSICLPMDIDSPLSQLYVMSLLVLNVLAFVVICGCYIHIYLTVRNPNIVSSSSDTRIAKRMAMLIFTDFLCMAPISFFAISASLKVPLITVSKAKILLVLFHPINSCANPFLYAIFTKNFRRDFFILLSKCGCYEMQAQIYRTETSSTVHNTHPRNGHCSSAPRVTNGSTYILVPLSHLAQN
>Deutero_Chord_Hsap_sp_P24530_EDNRB_HUMAN_Endothelin_receptor_type_B_OS_Homo_sapiens__Human__OX_9606_GN_EDNRB_PE_1_SV_1 523 500
MQPPPSLCGRALVALVLACGLSRIWGEERGFPPDRATPLLQTAEIMTPPTKTLWPKGSNASLARSLAPAEVPKGDRTAGSPPRTISPPPCQGPIEIKETFKYINTVVSCLVFVLGIIGNSTLLRIIYKNKCMRNGPNILIASLALGDLLHIVIDIPINVYKLLAEDWPFGAEMCKLVPFIQKASVGITVLSLCALSIDRYRAVASWSRIKGIGVPKWTAVEIVLIWVVSVVLAVPEAIGFDIITMDYKGSYLRICLLHPVQKTAFMQFYKTAKDWWLFSFYFCLPLAITAFFYTLMTCEMLRKKSGMQIALNDHLKQRREVAKTVFCLVLVFALCWLPLHLSRILKLTLYNQNDPNRCELLSFLLVLDYIGINMASLNSCINPIALYLVSKRFKNCFKSCLCCWCQSFEEKQSLEEKQSCLKFKANDHGYDNFRSSNKYSSS
>Deutero_Chord_Hsap_sp_P25021_HRH2_HUMAN_Histamine_H2_receptor_OS_Homo_sapiens__Human__OX_9606_GN_HRH2_PE_2_SV_1 524 501
MAPNGTASSFCLDSTACKITITVVLAVLILITVAGNVVVCLAVGLNRRLRNLTNCFIVSLAITDLLLGLLVLPFSAIYQLSCKWSFGKVFCNIYTSLDVMLCTASILNLFMISLDRYCAVMDPLRYPVLVTPVRVAISLVLIWVISITLSFLSIHLGWNSRNETSKGNHTTSKCKVQVNEVYGLVDGLVTFYLPLLIMCITYYRIFKVARDQAKRINHISSWKAATIREHKATVTLAAVMGAFIICWFPYFTAFVYRGLRGDDAINEVLEAIVLWLGYANSALNPILYAALNRDFRTGYQQLFCCRLANRNSHKTSLRSNASQLSRTQSREPRQQEEKPLKLQVWSGTEVTAPQGATDR
>Deutero_Chord_Hsap_sp_P25024_CXCR1_HUMAN_C_X_C_chemokine_receptor_type_1_OS_Homo_sapiens__Human__OX_9606_GN_CXCR1_PE_1_SV_2 525 502
MSNITDPQMWDFDDLNFTGMPPADEDYSPCMLETETLNKYVVIIAYALVFLLSLLGNSLVMLVILYSRVGRSVTDVYLLNLALADLLFALTLPIWAASKVNGWIFGTFLCKVVSLLKEVNFYSGILLLACISVDRYLAIVHATRTLTQKRHLVKFVCLGCWGLSMNLSLPFFLFRQAYHPNNSSPVCYEVLGNDTAKWRMVLRILPHTFGFIVPLFVMLFCYGFTLRTLFKAHMGQKHRAMRVIFAVVLIFLLCWLPYNLVLLADTLMRTQVIQESCERRNNIGRALDATEILGFLHSCLNPIIYAFIGQNFRHGFLKILAMHGLVSKEFLARHRVTSYTSSSVNVSSNL
>Deutero_Chord_Hsap_sp_P25025_CXCR2_HUMAN_C_X_C_chemokine_receptor_type_2_OS_Homo_sapiens__Human__OX_9606_GN_CXCR2_PE_1_SV_2 526 503
MEDFNMESDSFEDFWKGEDLSNYSYSSTLPPFLLDAAPCEPESLEINKYFVVIIYALVFLLSLLGNSLVMLVILYSRVGRSVTDVYLLNLALADLLFALTLPIWAASKVNGWIFGTFLCKVVSLLKEVNFYSGILLLACISVDRYLAIVHATRTLTQKRYLVKFICLSIWGLSLLLALPVLLFRRTVYSSNVSPACYEDMGNNTANWRMLLRILPQSFGFIVPLLIMLFCYGFTLRTLFKAHMGQKHRAMRVIFAVVLIFLLCWLPYNLVLLADTLMRTQVIQETCERRNHIDRALDATEILGILHSCLNPLIYAFIGQKFRHGLLKILAIHGLISKDSLPKDSRPSFVGSSSGHTSTTL
>Deutero_Chord_Hsap_sp_P25089_FPR3_HUMAN_N_formyl_peptide_receptor_3_OS_Homo_sapiens__Human__OX_9606_GN_FPR3_PE_2_SV_2 527 504
METNFSIPLNETEEVLPEPAGHTVLWIFSLLVHGVTFVFGVLGNGLVIWVAGFRMTRTVNTICYLNLALADFSFSAILPFRMVSVAMREKWPFGSFLCKLVHVMIDINLFVSVYLITIIALDRCICVLHPAWAQNHRTMSLAKRVMTGLWIFTIVLTLPNFIFWTTISTTNGDTYCIFNFAFWGDTAVERLNVFITMAKVFLILHFIIGFSVPMSIITVCYGIIAAKIHRNHMIKSSRPLRVFAAVVASFFICWFPYELIGILMAVWLKEMLLNGKYKIILVLINPTSSLAFFNSCLNPILYVFMGRNFQERLIRSLPTSLERALTEVPDSAQTSNTDTTSASPPEETELQAM
>Deutero_Chord_Hsap_sp_P25090_FPR2_HUMAN_N_formyl_peptide_receptor_2_OS_Homo_sapiens__Human__OX_9606_GN_FPR2_PE_1_SV_2 528 505
METNFSTPLNEYEEVSYESAGYTVLRILPLVVLGVTFVLGVLGNGLVIWVAGFRMTRTVTTICYLNLALADFSFTATLPFLIVSMAMGEKWPFGWFLCKLIHIVVDINLFGSVFLIGFIALDRCICVLHPVWAQNHRTVSLAMKVIVGPWILALVLTLPVFLFLTTVTIPNGDTYCTFNFASWGGTPEERLKVAITMLTARGIIRFVIGFSLPMSIVAICYGLIAAKIHKKGMIKSSRPLRVLTAVVASFFICWFPFQLVALLGTVWLKEMLFYGKYKIIDILVNPTSSLAFFNSCLNPMLYVFVGQDFRERLIHSLPTSLERALSEDSAPTNDTAANSASPPAETELQAM
>Deutero_Chord_Hsap_sp_P25100_ADA1D_HUMAN_Alpha_1D_adrenergic_receptor_OS_Homo_sapiens__Human__OX_9606_GN_ADRA1D_PE_1_SV_2 529 506
MTFRDLLSVSFEGPRPDSSAGGSSAGGGGGSAGGAAPSEGPAVGGVPGGAGGGGGVVGAGSGEDNRSSAGEPGSAGAGGDVNGTAAVGGLVVSAQGVGVGVFLAAFILMAVAGNLLVILSVACNRHLQTVTNYFIVNLAVADLLLSATVLPFSATMEVLGFWAFGRAFCDVWAAVDVLCCTASILSLCTISVDRYVGVRHSLKYPAIMTERKAAAILALLWVVALVVSVGPLLGWKEPVPPDERFCGITEEAGYAVFSSVCSFYLPMAVIVVMYCRVYVVARSTTRSLEAGVKRERGKASEVVLRIHCRGAATGADGAHGMRSAKGHTFRSSLSVRLLKFSREKKAAKTLAIVVGVFVLCWFPFFFVLPLGSLFPQLKPSEGVFKVIFWLGYFNSCVNPLIYPCSSREFKRAFLRLLRCQCRRRRRRRPLWRVYGHHWRASTSGLRQDCAPSSGDAPPGAPLALTALPDPDPEPPGTPEMQAPVASRRKPPSAFREWRLLGPFRRPTTQLRAKVSSLSHKIRAGGAQRAEAACAQRSEVEAVSLGVPHEVAEGATCQAYELADYSNLRETDI
>Deutero_Chord_Hsap_sp_P25101_EDNRA_HUMAN_Endothelin_1_receptor_OS_Homo_sapiens__Human__OX_9606_GN_EDNRA_PE_1_SV_1 530 507
METLCLRASFWLALVGCVISDNPERYSTNLSNHVDDFTTFRGTELSFLVTTHQPTNLVLPSNGSMHNYCPQQTKITSAFKYINTVISCTIFIVGMVGNATLLRIIYQNKCMRNGPNALIASLALGDLIYVVIDLPINVFKLLAGRWPFDHNDFGVFLCKLFPFLQKSSVGITVLNLCALSVDRYRAVASWSRVQGIGIPLVTAIEIVSIWILSFILAIPEAIGFVMVPFEYRGEQHKTCMLNATSKFMEFYQDVKDWWLFGFYFCMPLVCTAIFYTLMTCEMLNRRNGSLRIALSEHLKQRREVAKTVFCLVVIFALCWFPLHLSRILKKTVYNEMDKNRCELLSFLLLMDYIGINLATMNSCINPIALYFVSKKFKNCFQSCLCCCCYQSKSLMTSVPMNGTSIQWKNHDQNNHNTDRSSHKDSMN
>Deutero_Chord_Hsap_sp_P25103_NK1R_HUMAN_Substance_P_receptor_OS_Homo_sapiens__Human__OX_9606_GN_TACR1_PE_1_SV_1 531 508
MDNVLPVDSDLSPNISTNTSEPNQFVQPAWQIVLWAAAYTVIVVTSVVGNVVVMWIILAHKRMRTVTNYFLVNLAFAEASMAAFNTVVNFTYAVHNEWYYGLFYCKFHNFFPIAAVFASIYSMTAVAFDRYMAIIHPLQPRLSATATKVVICVIWVLALLLAFPQGYYSTTETMPSRVVCMIEWPEHPNKIYEKVYHICVTVLIYFLPLLVIGYAYTVVGITLWASEIPGDSSDRYHEQVSAKRKVVKMMIVVVCTFAICWLPFHIFFLLPYINPDLYLKKFIQQVYLAIMWLAMSSTMYNPIIYCCLNDRFRLGFKHAFRCCPFISAGDYEGLEMKSTRYLQTQGSVYKVSRLETTISTVVGAHEEEPEDGPKATPSSLDLTSNCSSRSDSKTMTESFSFSSNVLS
>Deutero_Chord_Hsap_sp_P25106_ACKR3_HUMAN_Atypical_chemokine_receptor_3_OS_Homo_sapiens__Human__OX_9606_GN_ACKR3_PE_1_SV_3 532 509
MDLHLFDYSEPGNFSDISWPCNSSDCIVVDTVMCPNMPNKSVLLYTLSFIYIFIFVIGMIANSVVVWVNIQAKTTGYDTHCYILNLAIADLWVVLTIPVWVVSLVQHNQWPMGELTCKVTHLIFSINLFGSIFFLTCMSVDRYLSITYFTNTPSSRKKMVRRVVCILVWLLAFCVSLPDTYYLKTVTSASNNETYCRSFYPEHSIKEWLIGMELVSVVLGFAVPFSIIAVFYFLLARAISASSDQEKHSSRKIIFSYVVVFLVCWLPYHVAVLLDIFSILHYIPFTCRLEHALFTALHVTQCLSLVHCCVNPVLYSFINRNYRYELMKAFIFKYSAKTGLTKLIDASRVSETEYSALEQSTK
>Deutero_Chord_Hsap_sp_P25929_NPY1R_HUMAN_Neuropeptide_Y_receptor_type_1_OS_Homo_sapiens__Human__OX_9606_GN_NPY1R_PE_1_SV_1 533 510
MNSTLFSQVENHSVHSNFSEKNAQLLAFENDDCHLPLAMIFTLALAYGAVIILGVSGNLALIIIILKQKEMRNVTNILIVNLSFSDLLVAIMCLPFTFVYTLMDHWVFGEAMCKLNPFVQCVSITVSIFSLVLIAVERHQLIINPRGWRPNNRHAYVGIAVIWVLAVASSLPFLIYQVMTDEPFQNVTLDAYKDKYVCFDQFPSDSHRLSYTTLLLVLQYFGPLCFIFICYFKIYIRLKRRNNMMDKMRDNKYRSSETKRINIMLLSIVVAFAVCWLPLTIFNTVFDWNHQIIATCNHNLLFLLCHLTAMISTCVNPIFYGFLNKNFQRDLQFFFNFCDFRSRDDDYETIAMSTMHTDVSKTSLKQASPVAFKKINNNDDNEKI
>Deutero_Chord_Hsap_sp_P28221_5HT1D_HUMAN_5_hydroxytryptamine_receptor_1D_OS_Homo_sapiens__Human__OX_9606_GN_HTR1D_PE_1_SV_1 534 511
MSPLNQSAEGLPQEASNRSLNATETSEAWDPRTLQALKISLAVVLSVITLATVLSNAFVLTTILLTRKLHTPANYLIGSLATTDLLVSILVMPISIAYTITHTWNFGQILCDIWLSSDITCCTASILHLCVIALDRYWAITDALEYSKRRTAGHAATMIAIVWAISICISIPPLFWRQAKAQEEMSDCLVNTSQISYTIYSTCGAFYIPSVLLIILYGRIYRAARNRILNPPSLYGKRFTTAHLITGSAGSSLCSLNSSLHEGHSHSAGSPLFFNHVKIKLADSALERKRISAARERKATKILGIILGAFIICWLPFFVVSLVLPICRDSCWIHPALFDFFTWLGYLNSLINPIIYTVFNEEFRQAFQKIVPFRKAS
>Deutero_Chord_Hsap_sp_P28222_5HT1B_HUMAN_5_hydroxytryptamine_receptor_1B_OS_Homo_sapiens__Human__OX_9606_GN_HTR1B_PE_1_SV_1 535 512
MEEPGAQCAPPPPAGSETWVPQANLSSAPSQNCSAKDYIYQDSISLPWKVLLVMLLALITLATTLSNAFVIATVYRTRKLHTPANYLIASLAVTDLLVSILVMPISTMYTVTGRWTLGQVVCDFWLSSDITCCTASILHLCVIALDRYWAITDAVEYSAKRTPKRAAVMIALVWVFSISISLPPFFWRQAKAEEEVSECVVNTDHILYTVYSTVGAFYFPTLLLIALYGRIYVEARSRILKQTPNRTGKRLTRAQLITDSPGSTSSVTSINSRVPDVPSESGSPVYVNQVKVRVSDALLEKKKLMAARERKATKTLGIILGAFIVCWLPFFIISLVMPICKDACWFHLAIFDFFTWLGYLNSLINPIIYTMSNEDFKQAFHKLIRFKCTS
>Deutero_Chord_Hsap_sp_P28223_5HT2A_HUMAN_5_hydroxytryptamine_receptor_2A_OS_Homo_sapiens__Human__OX_9606_GN_HTR2A_PE_1_SV_2 536 513
MDILCEENTSLSSTTNSLMQLNDDTRLYSNDFNSGEANTSDAFNWTVDSENRTNLSCEGCLSPSCLSLLHLQEKNWSALLTAVVIILTIAGNILVIMAVSLEKKLQNATNYFLMSLAIADMLLGFLVMPVSMLTILYGYRWPLPSKLCAVWIYLDVLFSTASIMHLCAISLDRYVAIQNPIHHSRFNSRTKAFLKIIAVWTISVGISMPIPVFGLQDDSKVFKEGSCLLADDNFVLIGSFVSFFIPLTIMVITYFLTIKSLQKEATLCVSDLGTRAKLASFSFLPQSSLSSEKLFQRSIHREPGSYTGRRTMQSISNEQKACKVLGIVFFLFVVMWCPFFITNIMAVICKESCNEDVIGALLNVFVWIGYLSSAVNPLVYTLFNKTYRSAFSRYIQCQYKENKKPLQLILVNTIPALAYKSSQLQMGQKKNSKQDAKTTDNDCSMVALGKQHSEEASKDNSDGVNEKVSCV
>Deutero_Chord_Hsap_sp_P28335_5HT2C_HUMAN_5_hydroxytryptamine_receptor_2C_OS_Homo_sapiens__Human__OX_9606_GN_HTR2C_PE_1_SV_1 537 514
MVNLRNAVHSFLVHLIGLLVWQCDISVSPVAAIVTDIFNTSDGGRFKFPDGVQNWPALSIVIIIIMTIGGNILVIMAVSMEKKLHNATNYFLMSLAIADMLVGLLVMPLSLLAILYDYVWPLPRYLCPVWISLDVLFSTASIMHLCAISLDRYVAIRNPIEHSRFNSRTKAIMKIAIVWAISIGVSVPIPVIGLRDEEKVFVNNTTCVLNDPNFVLIGSFVAFFIPLTIMVITYCLTIYVLRRQALMLLHGHTEEPPGLSLDFLKCCKRNTAEEENSANPNQDQNARRRKKKERRPRGTMQAINNERKASKVLGIVFFVFLIMWCPFFITNILSVLCEKSCNQKLMEKLLNVFVWIGYVCSGINPLVYTLFNKIYRRAFSNYLRCNYKVEKKPPVRQIPRVAATALSGRELNVNIYRHTNEPVIEKASDNEPGIEMQVENLELPVNPSSVVSERISSV
>Deutero_Chord_Hsap_sp_P28336_NMBR_HUMAN_Neuromedin_B_receptor_OS_Homo_sapiens__Human__OX_9606_GN_NMBR_PE_1_SV_2 538 515
MPSKSLSNLSVTTGANESGSVPEGWERDFLPASDGTTTELVIRCVIPSLYLLIITVGLLGNIMLVKIFITNSAMRSVPNIFISNLAAGDLLLLLTCVPVDASRYFFDEWMFGKVGCKLIPVIQLTSVGVSVFTLTALSADRYRAIVNPMDMQTSGALLRTCVKAMGIWVVSVLLAVPEAVFSEVARISSLDNSSFTACIPYPQTDELHPKIHSVLIFLVYFLIPLAIISIYYYHIAKTLIKSAHNLPGEYNEHTKKQMETRKRLAKIVLVFVGCFIFCWFPNHILYMYRSFNYNEIDPSLGHMIVTLVARVLSFGNSCVNPFALYLLSESFRRHFNSQLCCGRKSYQERGTSYLLSSSAVRMTSLKSNAKNMVTNSVLLNGHSMKQEMAL
>Deutero_Chord_Hsap_sp_P28566_5HT1E_HUMAN_5_hydroxytryptamine_receptor_1E_OS_Homo_sapiens__Human__OX_9606_GN_HTR1E_PE_1_SV_1 539 516
MNITNCTTEASMAIRPKTITEKMLICMTLVVITTLTTLLNLAVIMAIGTTKKLHQPANYLICSLAVTDLLVAVLVMPLSIIYIVMDRWKLGYFLCEVWLSVDMTCCTCSILHLCVIALDRYWAITNAIEYARKRTAKRAALMILTVWTISIFISMPPLFWRSHRRLSPPPSQCTIQHDHVIYTIYSTLGAFYIPLTLILILYYRIYHAAKSLYQKRGSSRHLSNRSTDSQNSFASCKLTQTFCVSDFSTSDPTTEFEKFHASIRIPPFDNDLDHPGERQQISSTRERKAARILGLILGAFILSWLPFFIKELIVGLSIYTVSSEVADFLTWLGYVNSLINPLLYTSFNEDFKLAFKKLIRCREHT
>Deutero_Chord_Hsap_sp_P29274_AA2AR_HUMAN_Adenosine_receptor_A2a_OS_Homo_sapiens__Human__OX_9606_GN_ADORA2A_PE_1_SV_2 540 517
MPIMGSSVYITVELAIAVLAILGNVLVCWAVWLNSNLQNVTNYFVVSLAAADIAVGVLAIPFAITISTGFCAACHGCLFIACFVLVLTQSSIFSLLAIAIDRYIAIRIPLRYNGLVTGTRAKGIIAICWVLSFAIGLTPMLGWNNCGQPKEGKNHSQGCGEGQVACLFEDVVPMNYMVYFNFFACVLVPLLLMLGVYLRIFLAARRQLKQMESQPLPGERARSTLQKEVHAAKSLAIIVGLFALCWLPLHIINCFTFFCPDCSHAPLWLMYLAIVLSHTNSVVNPFIYAYRIREFRQTFRKIIRSHVLRQQEPFKAAGTSARVLAAHGSDGEQVSLRLNGHPPGVWANGSAPHPERRPNGYALGLVSGGSAQESQGNTGLPDVELLSHELKGVCPEPPGLDDPLAQDGAGVS
>Deutero_Chord_Hsap_sp_P29275_AA2BR_HUMAN_Adenosine_receptor_A2b_OS_Homo_sapiens__Human__OX_9606_GN_ADORA2B_PE_1_SV_1 541 518
MLLETQDALYVALELVIAALSVAGNVLVCAAVGTANTLQTPTNYFLVSLAAADVAVGLFAIPFAITISLGFCTDFYGCLFLACFVLVLTQSSIFSLLAVAVDRYLAICVPLRYKSLVTGTRARGVIAVLWVLAFGIGLTPFLGWNSKDSATNNCTEPWDGTTNESCCLVKCLFENVVPMSYMVYFNFFGCVLPPLLIMLVIYIKIFLVACRQLQRTELMDHSRTTLQREIHAAKSLAMIVGIFALCWLPVHAVNCVTLFQPAQGKNKPKWAMNMAILLSHANSVVNPIVYAYRNRDFRYTFHKIISRYLLCQADVKSGNGQAGVQPALGVGL
>Deutero_Chord_Hsap_sp_P29371_NK3R_HUMAN_Neuromedin_K_receptor_OS_Homo_sapiens__Human__OX_9606_GN_TACR3_PE_1_SV_1 542 519
MATLPAAETWIDGGGGVGADAVNLTASLAAGAATGAVETGWLQLLDQAGNLSSSPSALGLPVASPAPSQPWANLTNQFVQPSWRIALWSLAYGVVVAVAVLGNLIVIWIILAHKRMRTVTNYFLVNLAFSDASMAAFNTLVNFIYALHSEWYFGANYCRFQNFFPITAVFASIYSMTAIAVDRYMAIIDPLKPRLSATATKIVIGSIWILAFLLAFPQCLYSKTKVMPGRTLCFVQWPEGPKQHFTYHIIVIILVYCFPLLIMGITYTIVGITLWGGEIPGDTCDKYHEQLKAKRKVVKMMIIVVMTFAICWLPYHIYFILTAIYQQLNRWKYIQQVYLASFWLAMSSTMYNPIIYCCLNKRFRAGFKRAFRWCPFIKVSSYDELELKTTRFHPNRQSSMYTVTRMESMTVVFDPNDADTTRSSRKKRATPRDPSFNGCSRRNSKSASATSSFISSPYTSVDEYS
>Deutero_Chord_Hsap_sp_P30411_BKRB2_HUMAN_B2_bradykinin_receptor_OS_Homo_sapiens__Human__OX_9606_GN_BDKRB2_PE_1_SV_2 543 520
MFSPWKISMFLSVREDSVPTTASFSADMLNVTLQGPTLNGTFAQSKCPQVEWLGWLNTIQPPFLWVLFVLATLENIFVLSVFCLHKSSCTVAEIYLGNLAAADLILACGLPFWAITISNNFDWLFGETLCRVVNAIISMNLYSSICFLMLVSIDRYLALVKTMSMGRMRGVRWAKLYSLVIWGCTLLLSSPMLVFRTMKEYSDEGHNVTACVISYPSLIWEVFTNMLLNVVGFLLPLSVITFCTMQIMQVLRNNEMQKFKEIQTERRATVLVLVVLLLFIICWLPFQISTFLDTLHRLGILSSCQDERIIDVITQIASFMAYSNSCLNPLVYVIVGKRFRKKSWEVYQGVCQKGGCRSEPIQMENSMGTLRTSISVERQIHKLQDWAGSRQ
>Deutero_Chord_Hsap_sp_P30518_V2R_HUMAN_Vasopressin_V2_receptor_OS_Homo_sapiens__Human__OX_9606_GN_AVPR2_PE_1_SV_1 544 521
MLMASTTSAVPGHPSLPSLPSNSSQERPLDTRDPLLARAELALLSIVFVAVALSNGLVLAALARRGRRGHWAPIHVFIGHLCLADLAVALFQVLPQLAWKATDRFRGPDALCRAVKYLQMVGMYASSYMILAMTLDRHRAICRPMLAYRHGSGAHWNRPVLVAWAFSLLLSLPQLFIFAQRNVEGGSGVTDCWACFAEPWGRRTYVTWIALMVFVAPTLGIAACQVLIFREIHASLVPGPSERPGGRRRGRRTGSPGEGAHVSAAVAKTVRMTLVIVVVYVLCWAPFFLVQLWAAWDPEAPLEGAPFVLLMLLASLNSCTNPWIYASFSSSVSSELRSLLCCARGRTPPSLGPQDESCTTASSSLAKDTSS
>Deutero_Chord_Hsap_sp_P30542_AA1R_HUMAN_Adenosine_receptor_A1_OS_Homo_sapiens__Human__OX_9606_GN_ADORA1_PE_1_SV_1 545 522
MPPSISAFQAAYIGIEVLIALVSVPGNVLVIWAVKVNQALRDATFCFIVSLAVADVAVGALVIPLAILINIGPQTYFHTCLMVACPVLILTQSSILALLAIAVDRYLRVKIPLRYKMVVTPRRAAVAIAGCWILSFVVGLTPMFGWNNLSAVERAWAANGSMGEPVIKCEFEKVISMEYMVYFNFFVWVLPPLLLMVLIYLEVFYLIRKQLNKKVSASSGDPQKYYGKELKIAKSLALILFLFALSWLPLHILNCITLFCPSCHKPSILTYIAIFLTHGNSAMNPIVYAFRIQKFRVTFLKIWNDHFRCQPAPPIDEDLPEERPDD
>Deutero_Chord_Hsap_sp_P30550_GRPR_HUMAN_Gastrin_releasing_peptide_receptor_OS_Homo_sapiens__Human__OX_9606_GN_GRPR_PE_2_SV_1 546 523
MALNDCFLLNLEVDHFMHCNISSHSADLPVNDDWSHPGILYVIPAVYGVIILIGLIGNITLIKIFCTVKSMRNVPNLFISSLALGDLLLLITCAPVDASRYLADRWLFGRIGCKLIPFIQLTSVGVSVFTLTALSADRYKAIVRPMDIQASHALMKICLKAAFIWIISMLLAIPEAVFSDLHPFHEESTNQTFISCAPYPHSNELHPKIHSMASFLVFYVIPLSIISVYYYFIAKNLIQSAYNLPVEGNIHVKKQIESRKRLAKTVLVFVGLFAFCWLPNHVIYLYRSYHYSEVDTSMLHFVTSICARLLAFTNSCVNPFALYLLSKSFRKQFNTQLLCCQPGLIIRSHSTGRSTTCMTSLKSTNPSVATFSLINGNICHERYV
>Deutero_Chord_Hsap_sp_P30556_AGTR1_HUMAN_Type_1_angiotensin_II_receptor_OS_Homo_sapiens__Human__OX_9606_GN_AGTR1_PE_1_SV_1 547 524
MILNSSTEDGIKRIQDDCPKAGRHNYIFVMIPTLYSIIFVVGIFGNSLVVIVIYFYMKLKTVASVFLLNLALADLCFLLTLPLWAVYTAMEYRWPFGNYLCKIASASVSFNLYASVFLLTCLSIDRYLAIVHPMKSRLRRTMLVAKVTCIIIWLLAGLASLPAIIHRNVFFIENTNITVCAFHYESQNSTLPIGLGLTKNILGFLFPFLIILTSYTLIWKALKKAYEIQKNKPRNDDIFKIIMAIVLFFFFSWIPHQIFTFLDVLIQLGIIRDCRIADIVDTAMPITICIAYFNNCLNPLFYGFLGKKFKRYFLQLLKYIPPKAKSHSNLSTKMSTLSYRPSDNVSSSTKKPAPCFEVE
>Deutero_Chord_Hsap_sp_P30559_OXYR_HUMAN_Oxytocin_receptor_OS_Homo_sapiens__Human__OX_9606_GN_OXTR_PE_2_SV_2 548 525
MEGALAANWSAEAANASAAPPGAEGNRTAGPPRRNEALARVEVAVLCLILLLALSGNACVLLALRTTRQKHSRLFFFMKHLSIADLVVAVFQVLPQLLWDITFRFYGPDLLCRLVKYLQVVGMFASTYLLLLMSLDRCLAICQPLRSLRRRTDRLAVLATWLGCLVASAPQVHIFSLREVADGVFDCWAVFIQPWGPKAYITWITLAVYIVPVIVLAACYGLISFKIWQNLRLKTAAAAAAEAPEGAAAGDGGRVALARVSSVKLISKAKIRTVKMTFIIVLAFIVCWTPFFFVQMWSVWDANAPKEASAFIIVMLLASLNSCCNPWIYMLFTGHLFHELVQRFLCCSASYLKGRRLGETSASKKSNSSSFVLSHRSSSQRSCSQPSTA
>Deutero_Chord_Hsap_sp_P30872_SSR1_HUMAN_Somatostatin_receptor_type_1_OS_Homo_sapiens__Human__OX_9606_GN_SSTR1_PE_1_SV_1 549 526
MFPNGTASSPSSSPSPSPGSCGEGGGSRGPGAGAADGMEEPGRNASQNGTLSEGQGSAILISFIYSVVCLVGLCGNSMVIYVILRYAKMKTATNIYILNLAIADELLMLSVPFLVTSTLLRHWPFGALLCRLVLSVDAVNMFTSIYCLTVLSVDRYVAVVHPIKAARYRRPTVAKVVNLGVWVLSLLVILPIVVFSRTAANSDGTVACNMLMPEPAQRWLVGFVLYTFLMGFLLPVGAICLCYVLIIAKMRMVALKAGWQQRKRSERKITLMVMMVVMVFVICWMPFYVVQLVNVFAEQDDATVSQLSVILGYANSCANPILYGFLSDNFKRSFQRILCLSWMDNAAEEPVDYYATALKSRAYSVEDFQPENLESGGVFRNGTCTSRITTL
>Deutero_Chord_Hsap_sp_P30874_SSR2_HUMAN_Somatostatin_receptor_type_2_OS_Homo_sapiens__Human__OX_9606_GN_SSTR2_PE_1_SV_1 550 527
MDMADEPLNGSHTWLSIPFDLNGSVVSTNTSNQTEPYYDLTSNAVLTFIYFVVCIIGLCGNTLVIYVILRYAKMKTITNIYILNLAIADELFMLGLPFLAMQVALVHWPFGKAICRVVMTVDGINQFTSIFCLTVMSIDRYLAVVHPIKSAKWRRPRTAKMITMAVWGVSLLVILPIMIYAGLRSNQWGRSSCTINWPGESGAWYTGFIIYTFILGFLVPLTIICLCYLFIIIKVKSSGIRVGSSKRKKSEKKVTRMVSIVVAVFIFCWLPFYIFNVSSVSMAISPTPALKGMFDFVVVLTYANSCANPILYAFLSDNFKKSFQNVLCLVKVSGTDDGERSDSKQDKSRLNETTETQRTLLNGDLQTSI
>Deutero_Chord_Hsap_sp_P30939_5HT1F_HUMAN_5_hydroxytryptamine_receptor_1F_OS_Homo_sapiens__Human__OX_9606_GN_HTR1F_PE_2_SV_1 551 528
MDFLNSSDQNLTSEELLNRMPSKILVSLTLSGLALMTTTINSLVIAAIIVTRKLHHPANYLICSLAVTDFLVAVLVMPFSIVYIVRESWIMGQVVCDIWLSVDITCCTCSILHLSAIALDRYRAITDAVEYARKRTPKHAGIMITIVWIISVFISMPPLFWRHQGTSRDDECIIKHDHIVSTIYSTFGAFYIPLALILILYYKIYRAAKTLYHKRQASRIAKEEVNGQVLLESGEKSTKSVSTSYVLEKSLSDPSTDFDKIHSTVRSLRSEFKHEKSWRRQKISGTRERKAATTLGLILGAFVICWLPFFVKELVVNVCDKCKISEEMSNFLAWLGYLNSLINPLIYTIFNEDFKKAFQKLVRCRC
>Deutero_Chord_Hsap_sp_P30989_NTR1_HUMAN_Neurotensin_receptor_type_1_OS_Homo_sapiens__Human__OX_9606_GN_NTSR1_PE_1_SV_2 553 529
MRLNSSAPGTPGTPAADPFQRAQAGLEEALLAPGFGNASGNASERVLAAPSSELDVNTDIYSKVLVTAVYLALFVVGTVGNTVTAFTLARKKSLQSLQSTVHYHLGSLALSDLLTLLLAMPVELYNFIWVHHPWAFGDAGCRGYYFLRDACTYATALNVASLSVERYLAICHPFKAKTLMSRSRTKKFISAIWLASALLAVPMLFTMGEQNRSADGQHAGGLVCTPTIHTATVKVVIQVNTFMSFIFPMVVISVLNTIIANKLTVMVRQAAEQGQVCTVGGEHSTFSMAIEPGRVQALRHGVRVLRAVVIAFVVCWLPYHVRRLMFCYISDEQWTPFLYDFYHYFYMVTNALFYVSSTINPILYNLVSANFRHIFLATLACLCPVWRRRRKRPAFSRKADSVSSNHTLSSNATRETLY
>Deutero_Chord_Hsap_sp_P31391_SSR4_HUMAN_Somatostatin_receptor_type_4_OS_Homo_sapiens__Human__OX_9606_GN_SSTR4_PE_2_SV_2 554 530
MSAPSTLPPGGEEGLGTAWPSAANASSAPAEAEEAVAGPGDARAAGMVAIQCIYALVCLVGLVGNALVIFVILRYAKMKTATNIYLLNLAVADELFMLSVPFVASSAALRHWPFGSVLCRAVLSVDGLNMFTSVFCLTVLSVDRYVAVVHPLRAATYRRPSVAKLINLGVWLASLLVTLPIAIFADTRPARGGQAVACNLQWPHPAWSAVFVVYTFLLGFLLPVLAIGLCYLLIVGKMRAVALRAGWQQRRRSEKKITRLVLMVVVVFVLCWMPFYVVQLLNLFVTSLDATVNHVSLILSYANSCANPILYGFLSDNFRRFFQRVLCLRCCLLEGAGGAEEEPLDYYATALKSKGGAGCMCPPLPCQQEALQPEPGRKRIPLTRTTTF
>Deutero_Chord_Hsap_sp_P32238_CCKAR_HUMAN_Cholecystokinin_receptor_type_A_OS_Homo_sapiens__Human__OX_9606_GN_CCKAR_PE_1_SV_1 555 531
MDVVDSLLVNGSNITPPCELGLENETLFCLDQPRPSKEWQPAVQILLYSLIFLLSVLGNTLVITVLIRNKRMRTVTNIFLLSLAVSDLMLCLFCMPFNLIPNLLKDFIFGSAVCKTTTYFMGTSVSVSTFNLVAISLERYGAICKPLQSRVWQTKSHALKVIAATWCLSFTIMTPYPIYSNLVPFTKNNNQTANMCRFLLPNDVMQQSWHTFLLLILFLIPGIVMMVAYGLISLELYQGIKFEASQKKSAKERKPSTTSSGKYEDSDGCYLQKTRPPRKLELRQLSTGSSSRANRIRSNSSAANLMAKKRVIRMLIVIVVLFFLCWMPIFSANAWRAYDTASAERRLSGTPISFILLLSYTSSCVNPIIYCFMNKRFRLGFMATFPCCPNPGPPGARGEVGEEEEGGTTGASLSRFSYSHMSASVPPQ
>Deutero_Chord_Hsap_sp_P32239_GASR_HUMAN_Gastrin_cholecystokinin_type_B_receptor_OS_Homo_sapiens__Human__OX_9606_GN_CCKBR_PE_1_SV_1 556 532
MELLKLNRSVQGTGPGPGASLCRPGAPLLNSSSVGNLSCEPPRIRGAGTRELELAIRITLYAVIFLMSVGGNMLIIVVLGLSRRLRTVTNAFLLSLAVSDLLLAVACMPFTLLPNLMGTFIFGTVICKAVSYLMGVSVSVSTLSLVAIALERYSAICRPLQARVWQTRSHAARVIVATWLLSGLLMVPYPVYTVVQPVGPRVLQCVHRWPSARVRQTWSVLLLLLLFFIPGVVMAVAYGLISRELYLGLRFDGDSDSDSQSRVRNQGGLPGAVHQNGRCRPETGAVGEDSDGCYVQLPRSRPALELTALTAPGPGSGSRPTQAKLLAKKRVVRMLLVIVVLFFLCWLPVYSANTWRAFDGPGAHRALSGAPISFIHLLSYASACVNPLVYCFMHRRFRQACLETCARCCPRPPRARPRALPDEDPPTPSIASLSRLSYTTISTLGPG
>Deutero_Chord_Hsap_sp_P32245_MC4R_HUMAN_Melanocortin_receptor_4_OS_Homo_sapiens__Human__OX_9606_GN_MC4R_PE_1_SV_2 557 533
MVNSTHRGMHTSLHLWNRSSYRLHSNASESLGKGYSDGGCYEQLFVSPEVFVTLGVISLLENILVIVAIAKNKNLHSPMYFFICSLAVADMLVSVSNGSETIVITLLNSTDTDAQSFTVNIDNVIDSVICSSLLASICSLLSIAVDRYFTIFYALQYHNIMTVKRVGIIISCIWAACTVSGILFIIYSDSSAVIICLITMFFTMLALMASLYVHMFLMARLHIKRIAVLPGTGAIRQGANMKGAITLTILIGVFVVCWAPFFLHLIFYISCPQNPYCVCFMSHFNLYLILIMCNSIIDPLIYALRSQELRKTFKEIICCYPLGGLCDLSSRY
>Deutero_Chord_Hsap_sp_P32246_CCR1_HUMAN_C_C_chemokine_receptor_type_1_OS_Homo_sapiens__Human__OX_9606_GN_CCR1_PE_1_SV_1 558 534
METPNTTEDYDTTTEFDYGDATPCQKVNERAFGAQLLPPLYSLVFVIGLVGNILVVLVLVQYKRLKNMTSIYLLNLAISDLLFLFTLPFWIDYKLKDDWVFGDAMCKILSGFYYTGLYSEIFFIILLTIDRYLAIVHAVFALRARTVTFGVITSIIIWALAILASMPGLYFSKTQWEFTHHTCSLHFPHESLREWKLFQALKLNLFGLVLPLLVMIICYTGIIKILLRRPNEKKSKAVRLIFVIMIIFFLFWTPYNLTILISVFQDFLFTHECEQSRHLDLAVQVTEVIAYTHCCVNPVIYAFVGERFRKYLRQLFHRRVAVHLVKWLPFLSVDRLERVSSTSPSTGEHELSAGF
>Deutero_Chord_Hsap_sp_P32247_BRS3_HUMAN_Bombesin_receptor_subtype_3_OS_Homo_sapiens__Human__OX_9606_GN_BRS3_PE_1_SV_1 559 535
MAQRQPHSPNQTLISITNDTESSSSVVSNDNTNKGWSGDNSPGIEALCAIYITYAVIISVGILGNAILIKVFFKTKSMQTVPNIFITSLAFGDLLLLLTCVPVDATHYLAEGWLFGRIGCKVLSFIRLTSVGVSVFTLTILSADRYKAVVKPLERQPSNAILKTCVKAGCVWIVSMIFALPEAIFSNVYTFRDPNKNMTFESCTSYPVSKKLLQEIHSLLCFLVFYIIPLSIISVYYSLIARTLYKSTLNIPTEEQSHARKQIESRKRIARTVLVLVALFALCWLPNHLLYLYHSFTSQTYVDPSAMHFIFTIFSRVLAFSNSCVNPFALYWLSKSFQKHFKAQLFCCKAERPEPPVADTSLTTLAVMGTVPGTGSIQMSEISVTSFTGCSVKQAEDRF
>Deutero_Chord_Hsap_sp_P32248_CCR7_HUMAN_C_C_chemokine_receptor_type_7_OS_Homo_sapiens__Human__OX_9606_GN_CCR7_PE_1_SV_2 560 536
MDLGKPMKSVLVVALLVIFQVCLCQDEVTDDYIGDNTTVDYTLFESLCSKKDVRNFKAWFLPIMYSIICFVGLLGNGLVVLTYIYFKRLKTMTDTYLLNLAVADILFLLTLPFWAYSAAKSWVFGVHFCKLIFAIYKMSFFSGMLLLLCISIDRYVAIVQAVSAHRHRARVLLISKLSCVGIWILATVLSIPELLYSDLQRSSSEQAMRCSLITEHVEAFITIQVAQMVIGFLVPLLAMSFCYLVIIRTLLQARNFERNKAIKVIIAVVVVFIVFQLPYNGVVLAQTVANFNITSSTCELSKQLNIAYDVTYSLACVRCCVNPFLYAFIGVKFRNDLFKLFKDLGCLSQEQLRQWSSCRHIRRSSMSVEAETTTTFSP
>Deutero_Chord_Hsap_sp_P32249_GP183_HUMAN_G_protein_coupled_receptor_183_OS_Homo_sapiens__Human__OX_9606_GN_GPR183_PE_1_SV_3 561 537
MDIQMANNFTPPSATPQGNDCDLYAHHSTARIVMPLHYSLVFIIGLVGNLLALVVIVQNRKKINSTTLYSTNLVISDILFTTALPTRIAYYAMGFDWRIGDALCRITALVFYINTYAGVNFMTCLSIDRFIAVVHPLRYNKIKRIEHAKGVCIFVWILVFAQTLPLLINPMSKQEAERITCMEYPNFEETKSLPWILLGACFIGYVLPLIIILICYSQICCKLFRTAKQNPLTEKSGVNKKALNTIILIIVVFVLCFTPYHVAIIQHMIKKLRFSNFLECSQRHSFQISLHFTVCLMNFNCCMDPFIYFFACKGYKRKVMRMLKRQVSVSISSAVKSAPEENSREMTETQMMIHSKSSNGK
>Deutero_Chord_Hsap_sp_P32302_CXCR5_HUMAN_C_X_C_chemokine_receptor_type_5_OS_Homo_sapiens__Human__OX_9606_GN_CXCR5_PE_1_SV_1 562 538
MNYPLTLEMDLENLEDLFWELDRLDNYNDTSLVENHLCPATEGPLMASFKAVFVPVAYSLIFLLGVIGNVLVLVILERHRQTRSSTETFLFHLAVADLLLVFILPFAVAEGSVGWVLGTFLCKTVIALHKVNFYCSSLLLACIAVDRYLAIVHAVHAYRHRRLLSIHITCGTIWLVGFLLALPEILFAKVSQGHHNNSLPRCTFSQENQAETHAWFTSRFLYHVAGFLLPMLVMGWCYVGVVHRLRQAQRRPQRQKAVRVAILVTSIFFLCWSPYHIVIFLDTLARLKAVDNTCKLNGSLPVAITMCEFLGLAHCCLNPMLYTFAGVKFRSDLSRLLTKLGCTGPASLCQLFPSWRRSSLSESENATSLTTF
>Deutero_Chord_Hsap_sp_P32745_SSR3_HUMAN_Somatostatin_receptor_type_3_OS_Homo_sapiens__Human__OX_9606_GN_SSTR3_PE_1_SV_1 563 539
MDMLHPSSVSTTSEPENASSAWPPDATLGNVSAGPSPAGLAVSGVLIPLVYLVVCVVGLLGNSLVIYVVLRHTASPSVTNVYILNLALADELFMLGLPFLAAQNALSYWPFGSLMCRLVMAVDGINQFTSIFCLTVMSVDRYLAVVHPTRSARWRTAPVARTVSAAVWVASAVVVLPVVVFSGVPRGMSTCHMQWPEPAAAWRAGFIIYTAALGFFGPLLVICLCYLLIVVKVRSAGRRVWAPSCQRRRRSERRVTRMVVAVVALFVLCWMPFYVLNIVNVVCPLPEEPAFFGLYFLVVALPYANSCANPILYGFLSYRFKQGFRRVLLRPSRRVRSQEPTVGPPEKTEEEDEEEEDGEESREGGKGKEMNGRVSQITQPGTSGQERPPSRVASKEQQLLPQEASTGEKSSTMRISYL
>Deutero_Chord_Hsap_sp_P33032_MC5R_HUMAN_Melanocortin_receptor_5_OS_Homo_sapiens__Human__OX_9606_GN_MC5R_PE_1_SV_3 564 540
MNSSFHLHFLDLNLNATEGNLSGPNVKNKSSPCEDMGIAVEVFLTLGVISLLENILVIGAIVKNKNLHSPMYFFVCSLAVADMLVSMSSAWETITIYLLNNKHLVIADAFVRHIDNVFDSMICISVVASMCSLLAIAVDRYVTIFYALRYHHIMTARRSGAIIAGIWAFCTGCGIVFILYSESTYVILCLISMFFAMLFLLVSLYIHMFLLARTHVKRIAALPGASSARQRTSMQGAVTVTMLLGVFTVCWAPFFLHLTLMLSCPQNLYCSRFMSHFNMYLILIMCNSVMDPLIYAFRSQEMRKTFKEIICCRGFRIACSFPRRD
>Deutero_Chord_Hsap_sp_P34969_5HT7R_HUMAN_5_hydroxytryptamine_receptor_7_OS_Homo_sapiens__Human__OX_9606_GN_HTR7_PE_1_SV_2 565 541
MMDVNSSGRPDLYGHLRSFLLPEVGRGLPDLSPDGGADPVAGSWAPHLLSEVTASPAPTWDAPPDNASGCGEQINYGRVEKVVIGSILTLITLLTIAGNCLVVISVCFVKKLRQPSNYLIVSLALADLSVAVAVMPFVSVTDLIGGKWIFGHFFCNVFIAMDVMCCTASIMTLCVISIDRYLGITRPLTYPVRQNGKCMAKMILSVWLLSASITLPPLFGWAQNVNDDKVCLISQDFGYTIYSTAVAFYIPMSVMLFMYYQIYKAARKSAAKHKFPGFPRVEPDSVIALNGIVKLQKEVEECANLSRLLKHERKNISIFKREQKAATTLGIIVGAFTVCWLPFFLLSTARPFICGTSCSCIPLWVERTFLWLGYANSLINPFIYAFFNRDLRTTYRSLLQCQYRNINRKLSAAGMHEALKLAERPERPEFVLRACTRRVLLRPEKRPPVSVWVLQSPDHHNWLADKMLTTVEKKVMIHD
>Deutero_Chord_Hsap_sp_P34972_CNR2_HUMAN_Cannabinoid_receptor_2_OS_Homo_sapiens__Human__OX_9606_GN_CNR2_PE_1_SV_1 566 542
MEECWVTEIANGSKDGLDSNPMKDYMILSGPQKTAVAVLCTLLGLLSALENVAVLYLILSSHQLRRKPSYLFIGSLAGADFLASVVFACSFVNFHVFHGVDSKAVFLLKIGSVTMTFTASVGSLLLTAIDRYLCLRYPPSYKALLTRGRALVTLGIMWVLSALVSYLPLMGWTCCPRPCSELFPLIPNDYLLSWLLFIAFLFSGIIYTYGHVLWKAHQHVASLSGHQDRQVPGMARMRLDVRLAKTLGLVLAVLLICWFPVLALMAHSLATTLSDQVKKAFAFCSMLCLINSMVNPVIYALRSGEIRSSAHHCLAHWKKCVRGLGSEAKEEAPRSSVTETEADGKITPWPDSRDLDLSDC
>Deutero_Chord_Hsap_sp_P34981_TRFR_HUMAN_Thyrotropin_releasing_hormone_receptor_OS_Homo_sapiens__Human__OX_9606_GN_TRHR_PE_1_SV_1 567 543
MENETVSELNQTQLQPRAVVALEYQVVTILLVLIICGLGIVGNIMVVLVVMRTKHMRTPTNCYLVSLAVADLMVLVAAGLPNITDSIYGSWVYGYVGCLCITYLQYLGINASSCSITAFTIERYIAICHPIKAQFLCTFSRAKKIIIFVWAFTSLYCMLWFFLLDLNISTYKDAIVISCGYKISRNYYSPIYLMDFGVFYVVPMILATVLYGFIARILFLNPIPSDPKENSKTWKNDSTHQNTNLNVNTSNRCFNSTVSSRKQVTKMLAVVVILFALLWMPYRTLVVVNSFLSSPFQENWFLLFCRICIYLNSAINPVIYNLMSQKFRAAFRKLCNCKQKPTEKPANYSVALNYSVIKESDHFSTELDDITVTDTYLSATKVSFDDTCLASEVSFSQS
>Deutero_Chord_Hsap_sp_P35346_SSR5_HUMAN_Somatostatin_receptor_type_5_OS_Homo_sapiens__Human__OX_9606_GN_SSTR5_PE_1_SV_3 569 544
MEPLFPASTPSWNASSPGAASGGGDNRTLVGPAPSAGARAVLVPVLYLLVCAAGLGGNTLVIYVVLRFAKMKTVTNIYILNLAVADVLYMLGLPFLATQNAASFWPFGPVLCRLVMTLDGVNQFTSVFCLTVMSVDRYLAVVHPLSSARWRRPRVAKLASAAAWVLSLCMSLPLLVFADVQEGGTCNASWPEPVGLWGAVFIIYTAVLGFFAPLLVICLCYLLIVVKVRAAGVRVGCVRRRSERKVTRMVLVVVLVFAGCWLPFFTVNIVNLAVALPQEPASAGLYFFVVILSYANSCANPVLYGFLSDNFRQSFQKVLCLRKGSGAKDADATEPRPDRIRQQQEATPPAHRAAANGLMQTSKL
>Deutero_Chord_Hsap_sp_P35348_ADA1A_HUMAN_Alpha_1A_adrenergic_receptor_OS_Homo_sapiens__Human__OX_9606_GN_ADRA1A_PE_1_SV_2 570 545
MVFLSGNASDSSNCTQPPAPVNISKAILLGVILGGLILFGVLGNILVILSVACHRHLHSVTHYYIVNLAVADLLLTSTVLPFSAIFEVLGYWAFGRVFCNIWAAVDVLCCTASIMGLCIISIDRYIGVSYPLRYPTIVTQRRGLMALLCVWALSLVISIGPLFGWRQPAPEDETICQINEEPGYVLFSALGSFYLPLAIILVMYCRVYVVAKRESRGLKSGLKTDKSDSEQVTLRIHRKNAPAGGSGMASAKTKTHFSVRLLKFSREKKAAKTLGIVVGCFVLCWLPFFLVMPIGSFFPDFKPSETVFKIVFWLGYLNSCINPIIYPCSSQEFKKAFQNVLRIQCLCRKQSSKHALGYTLHPPSQAVEGQHKDMVRIPVGSRETFYRISKTDGVCEWKFFSSMPRGSARITVSKDQSSCTTARVRSKSFLQVCCCVGPSTPSLDKNHQVPTIKVHTISLSENGEEV
>Deutero_Chord_Hsap_sp_P35367_HRH1_HUMAN_Histamine_H1_receptor_OS_Homo_sapiens__Human__OX_9606_GN_HRH1_PE_1_SV_1 571 546
MSLPNSSCLLEDKMCEGNKTTMASPQLMPLVVVLSTICLVTVGLNLLVLYAVRSERKLHTVGNLYIVSLSVADLIVGAVVMPMNILYLLMSKWSLGRPLCLFWLSMDYVASTASIFSVFILCIDRYRSVQQPLRYLKYRTKTRASATILGAWFLSFLWVIPILGWNHFMQQTSVRREDKCETDFYDVTWFKVMTAIINFYLPTLLMLWFYAKIYKAVRQHCQHRELINRSLPSFSEIKLRPENPKGDAKKPGKESPWEVLKRKPKDAGGGSVLKSPSQTPKEMKSPVVFSQEDDREVDKLYCFPLDIVHMQAAAEGSSRDYVAVNRSHGQLKTDEQGLNTHGASEISEDQMLGDSQSFSRTDSDTTTETAPGKGKLRSGSNTGLDYIKFTWKRLRSHSRQYVSGLHMNRERKAAKQLGFIMAAFILCWIPYFIFFMVIAFCKNCCNEHLHMFTIWLGYINSTLNPLIYPLCNENFKKTFKRILHIRS
>Deutero_Chord_Hsap_sp_P35368_ADA1B_HUMAN_Alpha_1B_adrenergic_receptor_OS_Homo_sapiens__Human__OX_9606_GN_ADRA1B_PE_1_SV_3 572 547
MNPDLDTGHNTSAPAHWGELKNANFTGPNQTSSNSTLPQLDITRAISVGLVLGAFILFAIVGNILVILSVACNRHLRTPTNYFIVNLAMADLLLSFTVLPFSAALEVLGYWVLGRIFCDIWAAVDVLCCTASILSLCAISIDRYIGVRYSLQYPTLVTRRKAILALLSVWVLSTVISIGPLLGWKEPAPNDDKECGVTEEPFYALFSSLGSFYIPLAVILVMYCRVYIVAKRTTKNLEAGVMKEMSNSKELTLRIHSKNFHEDTLSSTKAKGHNPRSSIAVKLFKFSREKKAAKTLGIVVGMFILCWLPFFIALPLGSLFSTLKPPDAVFKVVFWLGYFNSCLNPIIYPCSSKEFKRAFVRILGCQCRGRGRRRRRRRRRLGGCAYTYRPWTRGGSLERSQSRKDSLDDSGSCLSGSQRTLPSASPSPGYLGRGAPPPVELCAFPEWKAPGALLSLPAPEPPGRRGRHDSGPLFTFKLLTEPESPGTDGGASNGGCEAAADVANGQPGFKSNMPLAPGQF
>Deutero_Chord_Hsap_sp_P35372_OPRM_HUMAN_Mu_type_opioid_receptor_OS_Homo_sapiens__Human__OX_9606_GN_OPRM1_PE_1_SV_2 573 548
MDSSAAPTNASNCTDALAYSSCSPAPSPGSWVNLSHLDGNLSDPCGPNRTDLGGRDSLCPPTGSPSMITAITIMALYSIVCVVGLFGNFLVMYVIVRYTKMKTATNIYIFNLALADALATSTLPFQSVNYLMGTWPFGTILCKIVISIDYYNMFTSIFTLCTMSVDRYIAVCHPVKALDFRTPRNAKIINVCNWILSSAIGLPVMFMATTKYRQGSIDCTLTFSHPTWYWENLLKICVFIFAFIMPVLIITVCYGLMILRLKSVRMLSGSKEKDRNLRRITRMVLVVVAVFIVCWTPIHIYVIIKALVTIPETTFQTVSWHFCIALGYTNSCLNPVLYAFLDENFKRCFREFCIPTSSNIEQQNSTRIRQNTRDHPSTANTVDRTNHQLENLEAETAPLP
>Deutero_Chord_Hsap_sp_P35414_APJ_HUMAN_Apelin_receptor_OS_Homo_sapiens__Human__OX_9606_GN_APLNR_PE_1_SV_1 574 549
MEEGGDFDNYYGADNQSECEYTDWKSSGALIPAIYMLVFLLGTTGNGLVLWTVFRSSREKRRSADIFIASLAVADLTFVVTLPLWATYTYRDYDWPFGTFFCKLSSYLIFVNMYASVFCLTGLSFDRYLAIVRPVANARLRLRVSGAVATAVLWVLAALLAMPVMVLRTTGDLENTTKVQCYMDYSMVATVSSEWAWEVGLGVSSTTVGFVVPFTIMLTCYFFIAQTIAGHFRKERIEGLRKRRRLLSIIVVLVVTFALCWMPYHLVKTLYMLGSLLHWPCDFDLFLMNIFPYCTCISYVNSCLNPFLYAFFDPRFRQACTSMLCCGQSRCAGTSHSSSGEKSASYSSGHSQGPGPNMGKGGEQMHEKSIPYSQETLVVD
>Deutero_Chord_Hsap_sp_P35462_DRD3_HUMAN_D_3__dopamine_receptor_OS_Homo_sapiens__Human__OX_9606_GN_DRD3_PE_1_SV_2 575 550
MASLSQLSSHLNYTCGAENSTGASQARPHAYYALSYCALILAIVFGNGLVCMAVLKERALQTTTNYLVVSLAVADLLVATLVMPWVVYLEVTGGVWNFSRICCDVFVTLDVMMCTASILNLCAISIDRYTAVVMPVHYQHGTGQSSCRRVALMITAVWVLAFAVSCPLLFGFNTTGDPTVCSISNPDFVIYSSVVSFYLPFGVTVLVYARIYVVLKQRRRKRILTRQNSQCNSVRPGFPQQTLSPDPAHLELKRYYSICQDTALGGPGFQERGGELKREEKTRNSLSPTIAPKLSLEVRKLSNGRLSTSLKLGPLQPRGVPLREKKATQMVAIVLGAFIVCWLPFFLTHVLNTHCQTCHVSPELYSATTWLGYVNSALNPVIYTTFNIEFRKAFLKILSC
>Deutero_Chord_Hsap_sp_P37288_V1AR_HUMAN_Vasopressin_V1a_receptor_OS_Homo_sapiens__Human__OX_9606_GN_AVPR1A_PE_1_SV_1 576 551
MRLSAGPDAGPSGNSSPWWPLATGAGNTSREAEALGEGNGPPRDVRNEELAKLEIAVLAVTFAVAVLGNSSVLLALHRTPRKTSRMHLFIRHLSLADLAVAFFQVLPQMCWDITYRFRGPDWLCRVVKHLQVFGMFASAYMLVVMTADRYIAVCHPLKTLQQPARRSRLMIAAAWVLSFVLSTPQYFVFSMIEVNNVTKARDCWATFIQPWGSRAYVTWMTGGIFVAPVVILGTCYGFICYNIWCNVRGKTASRQSKGAEQAGVAFQKGFLLAPCVSSVKSISRAKIRTVKMTFVIVTAYIVCWAPFFIIQMWSVWDPMSVWTESENPTITITALLGSLNSCCNPWIYMFFSGHLLQDCVQSFPCCQNMKEKFNKEDTDSMSRRQTFYSNNRSPTNSTGMWKDSPKSSKSIKFIPVST
>Deutero_Chord_Hsap_sp_P41143_OPRD_HUMAN_Delta_type_opioid_receptor_OS_Homo_sapiens__Human__OX_9606_GN_OPRD1_PE_1_SV_4 577 552
MEPAPSAGAELQPPLFANASDAYPSACPSAGANASGPPGARSASSLALAIAITALYSAVCAVGLLGNVLVMFGIVRYTKMKTATNIYIFNLALADALATSTLPFQSAKYLMETWPFGELLCKAVLSIDYYNMFTSIFTLTMMSVDRYIAVCHPVKALDFRTPAKAKLINICIWVLASGVGVPIMVMAVTRPRDGAVVCMLQFPSPSWYWDTVTKICVFLFAFVVPILIITVCYGLMLLRLRSVRLLSGSKEKDRSLRRITRMVLVVVGAFVVCWAPIHIFVIVWTLVDIDRRDPLVVAALHLCIALGYANSSLNPVLYAFLDENFKRCFRQLCRKPCGRPDPSSFSRAREATARERVTACTPSDGPGGGAAA
>Deutero_Chord_Hsap_sp_P41145_OPRK_HUMAN_Kappa_type_opioid_receptor_OS_Homo_sapiens__Human__OX_9606_GN_OPRK1_PE_1_SV_2 578 553
MDSPIQIFRGEPGPTCAPSACLPPNSSAWFPGWAEPDSNGSAGSEDAQLEPAHISPAIPVIITAVYSVVFVVGLVGNSLVMFVIIRYTKMKTATNIYIFNLALADALVTTTMPFQSTVYLMNSWPFGDVLCKIVISIDYYNMFTSIFTLTMMSVDRYIAVCHPVKALDFRTPLKAKIINICIWLLSSSVGISAIVLGGTKVREDVDVIECSLQFPDDDYSWWDLFMKICVFIFAFVIPVLIIIVCYTLMILRLKSVRLLSGSREKDRNLRRITRLVLVVVAVFVVCWTPIHIFILVEALGSTSHSTAALSSYYFCIALGYTNSSLNPILYAFLDENFKRCFRDFCFPLKMRMERQSTSRVRNTVQDPAYLRDIDGMNKPV
>Deutero_Chord_Hsap_sp_P41146_OPRX_HUMAN_Nociceptin_receptor_OS_Homo_sapiens__Human__OX_9606_GN_OPRL1_PE_1_SV_1 579 554
MEPLFPAPFWEVIYGSHLQGNLSLLSPNHSLLPPHLLLNASHGAFLPLGLKVTIVGLYLAVCVGGLLGNCLVMYVILRHTKMKTATNIYIFNLALADTLVLLTLPFQGTDILLGFWPFGNALCKTVIAIDYYNMFTSTFTLTAMSVDRYVAICHPIRALDVRTSSKAQAVNVAIWALASVVGVPVAIMGSAQVEDEEIECLVEIPTPQDYWGPVFAICIFLFSFIVPVLVISVCYSLMIRRLRGVRLLSGSREKDRNLRRITRLVLVVVAVFVGCWTPVQVFVLAQGLGVQPSSETAVAILRFCTALGYVNSCLNPILYAFLDENFKACFRKFCCASALRRDVQVSDRVRSIAKDVALACKTSETVPRPA
>Deutero_Chord_Hsap_sp_P41595_5HT2B_HUMAN_5_hydroxytryptamine_receptor_2B_OS_Homo_sapiens__Human__OX_9606_GN_HTR2B_PE_1_SV_1 580 555
MALSYRVSELQSTIPEHILQSTFVHVISSNWSGLQTESIPEEMKQIVEEQGNKLHWAALLILMVIIPTIGGNTLVILAVSLEKKLQYATNYFLMSLAVADLLVGLFVMPIALLTIMFEAMWPLPLVLCPAWLFLDVLFSTASIMHLCAISVDRYIAIKKPIQANQYNSRATAFIKITVVWLISIGIAIPVPIKGIETDVDNPNNITCVLTKERFGDFMLFGSLAAFFTPLAIMIVTYFLTIHALQKKAYLVKNKPPQRLTWLTVSTVFQRDETPCSSPEKVAMLDGSRKDKALPNSGDETLMRRTSTIGKKSVQTISNEQRASKVLGIVFFLFLLMWCPFFITNITLVLCDSCNQTTLQMLLEIFVWIGYVSSGVNPLVYTLFNKTFRDAFGRYITCNYRATKSVKTLRKRSSKIYFRNPMAENSKFFKKHGIRNGINPAMYQSPMRLRSSTIQSSSIILLDTLLLTENEGDKTEEQVSYV
>Deutero_Chord_Hsap_sp_P41597_CCR2_HUMAN_C_C_chemokine_receptor_type_2_OS_Homo_sapiens__Human__OX_9606_GN_CCR2_PE_1_SV_1 581 556
MLSTSRSRFIRNTNESGEEVTTFFDYDYGAPCHKFDVKQIGAQLLPPLYSLVFIFGFVGNMLVVLILINCKKLKCLTDIYLLNLAISDLLFLITLPLWAHSAANEWVFGNAMCKLFTGLYHIGYFGGIFFIILLTIDRYLAIVHAVFALKARTVTFGVVTSVITWLVAVFASVPGIIFTKCQKEDSVYVCGPYFPRGWNNFHTIMRNILGLVLPLLIMVICYSGILKTLLRCRNEKKRHRAVRVIFTIMIVYFLFWTPYNIVILLNTFQEFFGLSNCESTSQLDQATQVTETLGMTHCCINPIIYAFVGEKFRSLFHIALGCRIAPLQKPVCGGPGVRPGKNVKVTTQGLLDGRGKGKSIGRAPEASLQDKEGA
>Deutero_Chord_Hsap_sp_P41968_MC3R_HUMAN_Melanocortin_receptor_3_OS_Homo_sapiens__Human__OX_9606_GN_MC3R_PE_1_SV_3 582 557
MNASCCLPSVQPTLPNGSEHLQAPFFSNQSSSAFCEQVFIKPEVFLSLGIVSLLENILVILAVVRNGNLHSPMYFFLCSLAVADMLVSVSNALETIMIAIVHSDYLTFEDQFIQHMDNIFDSMICISLVASICNLLAIAVDRYVTIFYALRYHSIMTVRKALTLIVAIWVCCGVCGVVFIVYSESKMVIVCLITMFFAMMLLMGTLYVHMFLFARLHVKRIAALPPADGVAPQQHSCMKGAVTITILLGVFIFCWAPFFLHLVLIITCPTNPYCICYTAHFNTYLVLIMCNSVIDPLIYAFRSLELRNTFREILCGCNGMNLG
>Deutero_Chord_Hsap_sp_P46089_GPR3_HUMAN_G_protein_coupled_receptor_3_OS_Homo_sapiens__Human__OX_9606_GN_GPR3_PE_1_SV_1 583 558
MMWGAGSPLAWLSAGSGNVNVSSVGPAEGPTGPAAPLPSPKAWDVVLCISGTLVSCENALVVAIIVGTPAFRAPMFLLVGSLAVADLLAGLGLVLHFAAVFCIGSAEMSLVLVGVLAMAFTASIGSLLAITVDRYLSLYNALTYYSETTVTRTYVMLALVWGGALGLGLLPVLAWNCLDGLTTCGVVYPLSKNHLVVLAIAFFMVFGIMLQLYAQICRIVCRHAQQIALQRHLLPASHYVATRKGIATLAVVLGAFAACWLPFTVYCLLGDAHSPPLYTYLTLLPATYNSMINPIIYAFRNQDVQKVLWAVCCCCSSSKIPFRSRSPSDV
>Deutero_Chord_Hsap_sp_P46091_GPR1_HUMAN_G_protein_coupled_receptor_1_OS_Homo_sapiens__Human__OX_9606_GN_GPR1_PE_1_SV_2 584 559
MEDLEETLFEEFENYSYDLDYYSLESDLEEKVQLGVVHWVSLVLYCLAFVLGIPGNAIVIWFTGFKWKKTVTTLWFLNLAIADFIFLLFLPLYISYVAMNFHWPFGIWLCKANSFTAQLNMFASVFFLTVISLDHYIHLIHPVLSHRHRTLKNSLIVIIFIWLLASLIGGPALYFRDTVEFNNHTLCYNNFQKHDPDLTLIRHHVLTWVKFIIGYLFPLLTMSICYLCLIFKVKKRSILISSRHFWTILVVVVAFVVCWTPYHLFSIWELTIHHNSYSHHVMQAGIPLSTGLAFLNSCLNPILYVLISKKFQARFRSSVAEILKYTLWEVSCSGTVSEQLRNSETKNLCLLETAQ
>Deutero_Chord_Hsap_sp_P46092_CCR10_HUMAN_C_C_chemokine_receptor_type_10_OS_Homo_sapiens__Human__OX_9606_GN_CCR10_PE_1_SV_3 585 560
MGTEATEQVSWGHYSGDEEDAYSAEPLPELCYKADVQAFSRAFQPSVSLTVAALGLAGNGLVLATHLAARRAARSPTSAHLLQLALADLLLALTLPFAAAGALQGWSLGSATCRTISGLYSASFHAGFLFLACISADRYVAIARALPAGPRPSTPGRAHLVSVIVWLLSLLLALPALLFSQDGQREGQRRCRLIFPEGLTQTVKGASAVAQVALGFALPLGVMVACYALLGRTLLAARGPERRRALRVVVALVAAFVVLQLPYSLALLLDTADLLAARERSCPASKRKDVALLVTSGLALARCGLNPVLYAFLGLRFRQDLRRLLRGGSCPSGPQPRRGCPRRPRLSSCSAPTETHSLSWDN
>Deutero_Chord_Hsap_sp_P46093_GPR4_HUMAN_G_protein_coupled_receptor_4_OS_Homo_sapiens__Human__OX_9606_GN_GPR4_PE_1_SV_2 586 561
MGNHTWEGCHVDSRVDHLFPPSLYIFVIGVGLPTNCLALWAAYRQVQQRNELGVYLMNLSIADLLYICTLPLWVDYFLHHDNWIHGPGSCKLFGFIFYTNIYISIAFLCCISVDRYLAVAHPLRFARLRRVKTAVAVSSVVWATELGANSAPLFHDELFRDRYNHTFCFEKFPMEGWVAWMNLYRVFVGFLFPWALMLLSYRGILRAVRGSVSTERQEKAKIKRLALSLIAIVLVCFAPYHVLLLSRSAIYLGRPWDCGFEERVFSAYHSSLAFTSLNCVADPILYCLVNEGARSDVAKALHNLLRFLASDKPQEMANASLTLETPLTSKRNSTAKAMTGSWAATPPSQGDQVQLKMLPPAQ
>Deutero_Chord_Hsap_sp_P46094_XCR1_HUMAN_Chemokine_XC_receptor_1_OS_Homo_sapiens__Human__OX_9606_GN_XCR1_PE_1_SV_1 587 562
MESSGNPESTTFFYYDLQSQPCENQAWVFATLATTVLYCLVFLLSLVGNSLVLWVLVKYESLESLTNIFILNLCLSDLVFACLLPVWISPYHWGWVLGDFLCKLLNMIFSISLYSSIFFLTIMTIHRYLSVVSPLSTLRVPTLRCRVLVTMAVWVASILSSILDTIFHKVLSSGCDYSELTWYLTSVYQHNLFFLLSLGIILFCYVEILRTLFRSRSKRRHRTVKLIFAIVVAYFLSWGPYNFTLFLQTLFRTQIIRSCEAKQQLEYALLICRNLAFSHCCFNPVLYVFVGVKFRTHLKHVLRQFWFCRLQAPSPASIPHSPGAFAYEGASFY
>Deutero_Chord_Hsap_sp_P46095_GPR6_HUMAN_G_protein_coupled_receptor_6_OS_Homo_sapiens__Human__OX_9606_GN_GPR6_PE_1_SV_1 588 563
MNASAASLNDSQVVVVAAEGAAAAATAAGGPDTGEWGPPAAAALGAGGGANGSLELSSQLSAGPPGLLLPAVNPWDVLLCVSGTVIAGENALVVALIASTPALRTPMFVLVGSLATADLLAGCGLILHFVFQYLVPSETVSLLTVGFLVASFAASVSSLLAITVDRYLSLYNALTYYSRRTLLGVHLLLAATWTVSLGLGLLPVLGWNCLAERAACSVVRPLARSHVALLSAAFFMVFGIMLHLYVRICQVVWRHAHQIALQQHCLAPPHLAATRKGVGTLAVVLGTFGASWLPFAIYCVVGSHEDPAVYTYATLLPATYNSMINPIIYAFRNQEIQRALWLLLCGCFQSKVPFRSRSPSEV
>Deutero_Chord_Hsap_sp_P46663_BKRB1_HUMAN_B1_bradykinin_receptor_OS_Homo_sapiens__Human__OX_9606_GN_BDKRB1_PE_1_SV_3 589 564
MASSWPPLELQSSNQSQLFPQNATACDNAPEAWDLLHRVLPTFIISICFFGLLGNLFVLLVFLLPRRQLNVAEIYLANLAASDLVFVLGLPFWAENIWNQFNWPFGALLCRVINGVIKANLFISIFLVVAISQDRYRVLVHPMASRRQQRRRQARVTCVLIWVVGGLLSIPTFLLRSIQAVPDLNITACILLLPHEAWHFARIVELNILGFLLPLAAIVFFNYHILASLRTREEVSRTRCGGRKDSKTTALILTLVVAFLVCWAPYHFFAFLEFLFQVQAVRGCFWEDFIDLGLQLANFFAFTNSSLNPVIYVFVGRLFRTKVWELYKQCTPKSLAPISSSHRKEIFQLFWRN
>Deutero_Chord_Hsap_sp_P47211_GALR1_HUMAN_Galanin_receptor_type_1_OS_Homo_sapiens__Human__OX_9606_GN_GALR1_PE_1_SV_3 590 565
MELAVGNLSEGNASWPEPPAPEPGPLFGIGVENFVTLVVFGLIFALGVLGNSLVITVLARSKPGKPRSTTNLFILNLSIADLAYLLFCIPFQATVYALPTWVLGAFICKFIHYFFTVSMLVSIFTLAAMSVDRYVAIVHSRRSSSLRVSRNALLGVGCIWALSIAMASPVAYHQGLFHPRASNQTFCWEQWPDPRHKKAYVVCTFVFGYLLPLLLICFCYAKVLNHLHKKLKNMSKKSEASKKKTAQTVLVVVVVFGISWLPHHIIHLWAEFGVFPLTPASFLFRITAHCLAYSNSSVNPIIYAFLSENFRKAYKQVFKCHIRKDSHLSDTKESKSRIDTPPSTNCTHV
>Deutero_Chord_Hsap_sp_P47775_GPR12_HUMAN_G_protein_coupled_receptor_12_OS_Homo_sapiens__Human__OX_9606_GN_GPR12_PE_1_SV_1 591 566
MNEDLKVNLSGLPRDYLDAAAAENISAAVSSRVPAVEPEPELVVNPWDIVLCTSGTLISCENAIVVLIIFHNPSLRAPMFLLIGSLALADLLAGIGLITNFVFAYLLQSEATKLVTIGLIVASFSASVCSLLAITVDRYLSLYYALTYHSERTVTFTYVMLVMLWGTSICLGLLPVMGWNCLRDESTCSVVRPLTKNNAAILSVSFLFMFALMLQLYIQICKIVMRHAHQIALQHHFLATSHYVTTRKGVSTLAIILGTFAACWMPFTLYSLIADYTYPSIYTYATLLPATYNSIINPVIYAFRNQEIQKALCLICCGCIPSSLAQRARSPSDV
>Deutero_Chord_Hsap_sp_P47898_5HT5A_HUMAN_5_hydroxytryptamine_receptor_5A_OS_Homo_sapiens__Human__OX_9606_GN_HTR5A_PE_2_SV_1 595 567
MDLPVNLTSFSLSTPSPLETNHSLGKDDLRPSSPLLSVFGVLILTLLGFLVAATFAWNLLVLATILRVRTFHRVPHNLVASMAVSDVLVAALVMPLSLVHELSGRRWQLGRRLCQLWIACDVLCCTASIWNVTAIALDRYWSITRHMEYTLRTRKCVSNVMIALTWALSAVISLAPLLFGWGETYSEGSEECQVSREPSYAVFSTVGAFYLPLCVVLFVYWKIYKAAKFRVGSRKTNSVSPISEAVEVKDSAKQPQMVFTVRHATVTFQPEGDTWREQKEQRAALMVGILIGVFVLCWIPFFLTELISPLCSCDIPAIWKSIFLWLGYSNSFFNPLIYTAFNKNYNSAFKNFFSRQH
>Deutero_Chord_Hsap_sp_P47901_V1BR_HUMAN_Vasopressin_V1b_receptor_OS_Homo_sapiens__Human__OX_9606_GN_AVPR1B_PE_2_SV_1 596 568
MDSGPLWDANPTPRGTLSAPNATTPWLGRDEELAKVEIGVLATVLVLATGGNLAVLLTLGQLGRKRSRMHLFVLHLALTDLAVALFQVLPQLLWDITYRFQGPDLLCRAVKYLQVLSMFASTYMLLAMTLDRYLAVCHPLRSLQQPGQSTYLLIAAPWLLAAIFSLPQVFIFSLREVIQGSGVLDCWADFGFPWGPRAYLTWTTLAIFVLPVTMLTACYSLICHEICKNLKVKTQAWRVGGGGWRTWDRPSPSTLAATTRGLPSRVSSINTISRAKIRTVKMTFVIVLAYIACWAPFFSVQMWSVWDKNAPDEDSTNVAFTISMLLGNLNSCCNPWIYMGFNSHLLPRPLRHLACCGGPQPRMRRRLSDGSLSSRHTTLLTRSSCPATLSLSLSLTLSGRPRPEESPRDLELADGEGTAETIIF
>Deutero_Chord_Hsap_sp_P48039_MTR1A_HUMAN_Melatonin_receptor_type_1A_OS_Homo_sapiens__Human__OX_9606_GN_MTNR1A_PE_1_SV_1 597 569
MQGNGSALPNASQPVLRGDGARPSWLASALACVLIFTIVVDILGNLLVILSVYRNKKLRNAGNIFVVSLAVADLVVAIYPYPLVLMSIFNNGWNLGYLHCQVSGFLMGLSVIGSIFNITGIAINRYCYICHSLKYDKLYSSKNSLCYVLLIWLLTLAAVLPNLRAGTLQYDPRIYSCTFAQSVSSAYTIAVVVFHFLVPMIIVIFCYLRIWILVLQVRQRVKPDRKPKLKPQDFRNFVTMFVVFVLFAICWAPLNFIGLAVASDPASMVPRIPEWLFVASYYMAYFNSCLNAIIYGLLNQNFRKEYRRIIVSLCTARVFFVDSSNDVADRVKWKPSPLMTNNNVVKVDSV
>Deutero_Chord_Hsap_sp_P48145_NPBW1_HUMAN_Neuropeptides_B_W_receptor_type_1_OS_Homo_sapiens__Human__OX_9606_GN_NPBWR1_PE_1_SV_2 598 570
MDNASFSEPWPANASGPDPALSCSNASTLAPLPAPLAVAVPVVYAVICAVGLAGNSAVLYVLLRAPRMKTVTNLFILNLAIADELFTLVLPINIADFLLRQWPFGELMCKLIVAIDQYNTFSSLYFLTVMSADRYLVVLATAESRRVAGRTYSAARAVSLAVWGIVTLVVLPFAVFARLDDEQGRRQCVLVFPQPEAFWWRASRLYTLVLGFAIPVSTICVLYTTLLCRLHAMRLDSHAKALERAKKRVTFLVVAILAVCLLCWTPYHLSTVVALTTDLPQTPLVIAISYFITSLSYANSCLNPFLYAFLDASFRRNLRQLITCRAAA
>Deutero_Chord_Hsap_sp_P48146_NPBW2_HUMAN_Neuropeptides_B_W_receptor_type_2_OS_Homo_sapiens__Human__OX_9606_GN_NPBWR2_PE_1_SV_2 599 571
MQAAGHPEPLDSRGSFSLPTMGANVSQDNGTGHNATFSEPLPFLYVLLPAVYSGICAVGLTGNTAVILVILRAPKMKTVTNVFILNLAVADGLFTLVLPVNIAEHLLQYWPFGELLCKLVLAVDHYNIFSSIYFLAVMSVDRYLVVLATVRSRHMPWRTYRGAKVASLCVWLGVTVLVLPFFSFAGVYSNELQVPSCGLSFPWPEQVWFKASRVYTLVLGFVLPVCTICVLYTDLLRRLRAVRLRSGAKALGKARRKVTVLVLVVLAVCLLCWTPFHLASVVALTTDLPQTPLVISMSYVITSLSYANSCLNPFLYAFLDDNFRKNFRSILRC
>Deutero_Chord_Hsap_sp_P49019_HCAR3_HUMAN_Hydroxycarboxylic_acid_receptor_3_OS_Homo_sapiens__Human__OX_9606_GN_HCAR3_PE_1_SV_3 600 572
MNRHHLQDHFLEIDKKNCCVFRDDFIAKVLPPVLGLEFIFGLLGNGLALWIFCFHLKSWKSSRIFLFNLAVADFLLIICLPFVMDYYVRRSDWKFGDIPCRLVLFMFAMNRQGSIIFLTVVAVDRYFRVVHPHHALNKISNWTAAIISCLLWGITVGLTVHLLKKKLLIQNGTANVCISFSICHTFRWHEAMFLLEFFLPLGIILFCSARIIWSLRQRQMDRHAKIKRAITFIMVVAIVFVICFLPSVVVRIHIFWLLHTSGTQNCEVYRSVDLAFFITLSFTYMNSMLDPVVYYFSSPSFPNFFSTLINRCLQRKITGEPDNNRSTSVELTGDPNKTRGAPEALIANSGEPWSPSYLGPTSNNHSKKGHCHQEPASLEKQLGCCIE
>Deutero_Chord_Hsap_sp_P49146_NPY2R_HUMAN_Neuropeptide_Y_receptor_type_2_OS_Homo_sapiens__Human__OX_9606_GN_NPY2R_PE_1_SV_1 601 573
MGPIGAEADENQTVEEMKVEQYGPQTTPRGELVPDPEPELIDSTKLIEVQVVLILAYCSIILLGVIGNSLVIHVVIKFKSMRTVTNFFIANLAVADLLVNTLCLPFTLTYTLMGEWKMGPVLCHLVPYAQGLAVQVSTITLTVIALDRHRCIVYHLESKISKRISFLIIGLAWGISALLASPLAIFREYSLIEIIPDFEIVACTEKWPGEEKSIYGTVYSLSSLLILYVLPLGIISFSYTRIWSKLKNHVSPGAANDHYHQRRQKTTKMLVCVVVVFAVSWLPLHAFQLAVDIDSQVLDLKEYKLIFTVFHIIAMCSTFANPLLYGWMNSNYRKAFLSAFRCEQRLDAIHSEVSVTFKAKKNLEVRKNSGPNDSFTEATNV
>Deutero_Chord_Hsap_sp_P49238_CX3C1_HUMAN_CX3C_chemokine_receptor_1_OS_Homo_sapiens__Human__OX_9606_GN_CX3CR1_PE_1_SV_1 602 574
MDQFPESVTENFEYDDLAEACYIGDIVVFGTVFLSIFYSVIFAIGLVGNLLVVFALTNSKKPKSVTDIYLLNLALSDLLFVATLPFWTHYLINEKGLHNAMCKFTTAFFFIGFFGSIFFITVISIDRYLAIVLAANSMNNRTVQHGVTISLGVWAAAILVAAPQFMFTKQKENECLGDYPEVLQEIWPVLRNVETNFLGFLLPLLIMSYCYFRIIQTLFSCKNHKKAKAIKLILLVVIVFFLFWTPYNVMIFLETLKLYDFFPSCDMRKDLRLALSVTETVAFSHCCLNPLIYAFAGEKFRRYLYHLYGKCLAVLCGRSVHVDFSSSESQRSRHGSVLSSNFTYHTSDGDALLLL
>Deutero_Chord_Hsap_sp_P49286_MTR1B_HUMAN_Melatonin_receptor_type_1B_OS_Homo_sapiens__Human__OX_9606_GN_MTNR1B_PE_1_SV_1 603 575
MSENGSFANCCEAGGWAVRPGWSGAGSARPSRTPRPPWVAPALSAVLIVTTAVDVVGNLLVILSVLRNRKLRNAGNLFLVSLALADLVVAFYPYPLILVAIFYDGWALGEEHCKASAFVMGLSVIGSVFNITAIAINRYCYICHSMAYHRIYRRWHTPLHICLIWLLTVVALLPNFFVGSLEYDPRIYSCTFIQTASTQYTAAVVVIHFLLPIAVVSFCYLRIWVLVLQARRKAKPESRLCLKPSDLRSFLTMFVVFVIFAICWAPLNCIGLAVAINPQEMAPQIPEGLFVTSYLLAYFNSCLNAIVYGLLNQNFRREYKRILLALWNPRHCIQDASKGSHAEGLQSPAPPIIGVQHQADAL
>Deutero_Chord_Hsap_sp_P49682_CXCR3_HUMAN_C_X_C_chemokine_receptor_type_3_OS_Homo_sapiens__Human__OX_9606_GN_CXCR3_PE_1_SV_2 604 576
MVLEVSDHQVLNDAEVAALLENFSSSYDYGENESDSCCTSPPCPQDFSLNFDRAFLPALYSLLFLLGLLGNGAVAAVLLSRRTALSSTDTFLLHLAVADTLLVLTLPLWAVDAAVQWVFGSGLCKVAGALFNINFYAGALLLACISFDRYLNIVHATQLYRRGPPARVTLTCLAVWGLCLLFALPDFIFLSAHHDERLNATHCQYNFPQVGRTALRVLQLVAGFLLPLLVMAYCYAHILAVLLVSRGQRRLRAMRLVVVVVVAFALCWTPYHLVVLVDILMDLGALARNCGRESRVDVAKSVTSGLGYMHCCLNPLLYAFVGVKFRERMWMLLLRLGCPNQRGLQRQPSSSRRDSSWSETSEASYSGL
>Deutero_Chord_Hsap_sp_P49683_PRLHR_HUMAN_Prolactin_releasing_peptide_receptor_OS_Homo_sapiens__Human__OX_9606_GN_PRLHR_PE_1_SV_3 605 577
MASSTTRGPRVSDLFSGLPPAVTTPANQSAEASAGNGSVAGADAPAVTPFQSLQLVHQLKGLIVLLYSVVVVVGLVGNCLLVLVIARVRRLHNVTNFLIGNLALSDVLMCTACVPLTLAYAFEPRGWVFGGGLCHLVFFLQPVTVYVSVFTLTTIAVDRYVVLVHPLRRRISLRLSAYAVLAIWALSAVLALPAAVHTYHVELKPHDVRLCEEFWGSQERQRQLYAWGLLLVTYLLPLLVILLSYVRVSVKLRNRVVPGCVTQSQADWDRARRRRTFCLLVVIVVVFAVCWLPLHVFNLLRDLDPHAIDPYAFGLVQLLCHWLAMSSACYNPFIYAWLHDSFREELRKLLVAWPRKIAPHGQNMTVSVVI
>Deutero_Chord_Hsap_sp_P49685_GPR15_HUMAN_G_protein_coupled_receptor_15_OS_Homo_sapiens__Human__OX_9606_GN_GPR15_PE_2_SV_1 606 578
MDPEETSVYLDYYYATSPNSDIRETHSHVPYTSVFLPVFYTAVFLTGVLGNLVLMGALHFKPGSRRLIDIFIINLAASDFIFLVTLPLWVDKEASLGLWRTGSFLCKGSSYMISVNMHCSVLLLTCMSVDRYLAIVWPVVSRKFRRTDCAYVVCASIWFISCLLGLPTLLSRELTLIDDKPYCAEKKATPIKLIWSLVALIFTFFVPLLSIVTCYCCIARKLCAHYQQSGKHNKKLKKSIKIIFIVVAAFLVSWLPFNTFKFLAIVSGLRQEHYLPSAILQLGMEVSGPLAFANSCVNPFIYYIFDSYIRRAIVHCLCPCLKNYDFGSSTETSDSHLTKALSTFIHAEDFARRRKRSVSL
>Deutero_Chord_Hsap_sp_P50052_AGTR2_HUMAN_Type_2_angiotensin_II_receptor_OS_Homo_sapiens__Human__OX_9606_GN_AGTR2_PE_1_SV_1 607 579
MKGNSTLATTSKNITSGLHFGLVNISGNNESTLNCSQKPSDKHLDAIPILYYIIFVIGFLVNIVVVTLFCCQKGPKKVSSIYIFNLAVADLLLLATLPLWATYYSYRYDWLFGPVMCKVFGSFLTLNMFASIFFITCMSVDRYQSVIYPFLSQRRNPWQASYIVPLVWCMACLSSLPTFYFRDVRTIEYLGVNACIMAFPPEKYAQWSAGIALMKNILGFIIPLIFIATCYFGIRKHLLKTNSYGKNRITRDQVLKMAAAVVLAFIICWLPFHVLTFLDALAWMGVINSCEVIAVIDLALPFAILLGFTNSCVNPFLYCFVGNRFQQKLRSVFRVPITWLQGKRESMSCRKSSSLREMETFVS
>Deutero_Chord_Hsap_sp_P50406_5HT6R_HUMAN_5_hydroxytryptamine_receptor_6_OS_Homo_sapiens__Human__OX_9606_GN_HTR6_PE_1_SV_1 608 580
MVPEPGPTANSTPAWGAGPPSAPGGSGWVAAALCVVIALTAAANSLLIALICTQPALRNTSNFFLVSLFTSDLMVGLVVMPPAMLNALYGRWVLARGLCLLWTAFDVMCCSASILNLCLISLDRYLLILSPLRYKLRMTPLRALALVLGAWSLAALASFLPLLLGWHELGHARPPVPGQCRLLASLPFVLVASGLTFFLPSGAICFTYCRILLAARKQAVQVASLTTGMASQASETLQVPRTPRPGVESADSRRLATKHSRKALKASLTLGILLGMFFVTWLPFFVANIVQAVCDCISPGLFDVLTWLGYCNSTMNPIIYPLFMRDFKRALGRFLPCPRCPRERQASLASPSLRTSHSGPRPGLSLQQVLPLPLPPDSDSDSDAGSGGSSGLRLTAQLLLPGEATQDPPLPTRAAAAVNFFNIDPAEPELRPHPLGIPTN
>Deutero_Chord_Hsap_sp_P51582_P2RY4_HUMAN_P2Y_purinoceptor_4_OS_Homo_sapiens__Human__OX_9606_GN_P2RY4_PE_1_SV_1 609 581
MASTESSLLRSLGLSPGPGSSEVELDCWFDEDFKFILLPVSYAVVFVLGLGLNAPTLWLFIFRLRPWDATATYMFHLALSDTLYVLSLPTLIYYYAAHNHWPFGTEICKFVRFLFYWNLYCSVLFLTCISVHRYLGICHPLRALRWGRPRLAGLLCLAVWLVVAGCLVPNLFFVTTSNKGTTVLCHDTTRPEEFDHYVHFSSAVMGLLFGVPCLVTLVCYGLMARRLYQPLPGSAQSSSRLRSLRTIAVVLTVFAVCFVPFHITRTIYYLARLLEADCRVLNIVNVVYKVTRPLASANSCLDPVLYLLTGDKYRRQLRQLCGGGKPQPRTAASSLALVSLPEDSSCRWAATPQDSSCSTPRADRL
>Deutero_Chord_Hsap_sp_P51677_CCR3_HUMAN_C_C_chemokine_receptor_type_3_OS_Homo_sapiens__Human__OX_9606_GN_CCR3_PE_1_SV_1 610 582
MTTSLDTVETFGTTSYYDDVGLLCEKADTRALMAQFVPPLYSLVFTVGLLGNVVVVMILIKYRRLRIMTNIYLLNLAISDLLFLVTLPFWIHYVRGHNWVFGHGMCKLLSGFYHTGLYSEIFFIILLTIDRYLAIVHAVFALRARTVTFGVITSIVTWGLAVLAALPEFIFYETEELFEETLCSALYPEDTVYSWRHFHTLRMTIFCLVLPLLVMAICYTGIIKTLLRCPSKKKYKAIRLIFVIMAVFFIFWTPYNVAILLSSYQSILFGNDCERSKHLDLVMLVTEVIAYSHCCMNPVIYAFVGERFRKYLRHFFHRHLLMHLGRYIPFLPSEKLERTSSVSPSTAEPELSIVF
>Deutero_Chord_Hsap_sp_P51679_CCR4_HUMAN_C_C_chemokine_receptor_type_4_OS_Homo_sapiens__Human__OX_9606_GN_CCR4_PE_1_SV_1 611 583
MNPTDIADTTLDESIYSNYYLYESIPKPCTKEGIKAFGELFLPPLYSLVFVFGLLGNSVVVLVLFKYKRLRSMTDVYLLNLAISDLLFVFSLPFWGYYAADQWVFGLGLCKMISWMYLVGFYSGIFFVMLMSIDRYLAIVHAVFSLRARTLTYGVITSLATWSVAVFASLPGFLFSTCYTERNHTYCKTKYSLNSTTWKVLSSLEINILGLVIPLGIMLFCYSMIIRTLQHCKNEKKNKAVKMIFAVVVLFLGFWTPYNIVLFLETLVELEVLQDCTFERYLDYAIQATETLAFVHCCLNPIIYFFLGEKFRKYILQLFKTCRGLFVLCQYCGLLQIYSADTPSSSYTQSTMDHDLHDAL
>Deutero_Chord_Hsap_sp_P51681_CCR5_HUMAN_C_C_chemokine_receptor_type_5_OS_Homo_sapiens__Human__OX_9606_GN_CCR5_PE_1_SV_1 612 584
MDYQVSSPIYDINYYTSEPCQKINVKQIAARLLPPLYSLVFIFGFVGNMLVILILINCKRLKSMTDIYLLNLAISDLFFLLTVPFWAHYAAAQWDFGNTMCQLLTGLYFIGFFSGIFFIILLTIDRYLAVVHAVFALKARTVTFGVVTSVITWVVAVFASLPGIIFTRSQKEGLHYTCSSHFPYSQYQFWKNFQTLKIVILGLVLPLLVMVICYSGILKTLLRCRNEKKRHRAVRLIFTIMIVYFLFWAPYNIVLLLNTFQEFFGLNNCSSSNRLDQAMQVTETLGMTHCCINPIIYAFVGEKFRNYLLVFFQKHIAKRFCKCCSIFQQEAPERASSVYTRSTGEQEISVGL
>Deutero_Chord_Hsap_sp_P51684_CCR6_HUMAN_C_C_chemokine_receptor_type_6_OS_Homo_sapiens__Human__OX_9606_GN_CCR6_PE_1_SV_2 613 585
MSGESMNFSDVFDSSEDYFVSVNTSYYSVDSEMLLCSLQEVRQFSRLFVPIAYSLICVFGLLGNILVVITFAFYKKARSMTDVYLLNMAIADILFVLTLPFWAVSHATGAWVFSNATCKLLKGIYAINFNCGMLLLTCISMDRYIAIVQATKSFRLRSRTLPRSKIICLVVWGLSVIISSSTFVFNQKYNTQGSDVCEPKYQTVSEPIRWKLLMLGLELLFGFFIPLMFMIFCYTFIVKTLVQAQNSKRHKAIRVIIAVVLVFLACQIPHNMVLLVTAANLGKMNRSCQSEKLIGYTKTVTEVLAFLHCCLNPVLYAFIGQKFRNYFLKILKDLWCVRRKYKSSGFSCAGRYSENISRQTSETADNDNASSFTM
>Deutero_Chord_Hsap_sp_P51685_CCR8_HUMAN_C_C_chemokine_receptor_type_8_OS_Homo_sapiens__Human__OX_9606_GN_CCR8_PE_1_SV_1 614 586
MDYTLDLSVTTVTDYYYPDIFSSPCDAELIQTNGKLLLAVFYCLLFVFSLLGNSLVILVLVVCKKLRSITDVYLLNLALSDLLFVFSFPFQTYYLLDQWVFGTVMCKVVSGFYYIGFYSSMFFITLMSVDRYLAVVHAVYALKVRTIRMGTTLCLAVWLTAIMATIPLLVFYQVASEDGVLQCYSFYNQQTLKWKIFTNFKMNILGLLIPFTIFMFCYIKILHQLKRCQNHNKTKAIRLVLIVVIASLLFWVPFNVVLFLTSLHSMHILDGCSISQQLTYATHVTEIISFTHCCVNPVIYAFVGEKFKKHLSEIFQKSCSQIFNYLGRQMPRESCEKSSSCQQHSSRSSSVDYIL
>Deutero_Chord_Hsap_sp_P51686_CCR9_HUMAN_C_C_chemokine_receptor_type_9_OS_Homo_sapiens__Human__OX_9606_GN_CCR9_PE_1_SV_2 615 587
MTPTDFTSPIPNMADDYGSESTSSMEDYVNFNFTDFYCEKNNVRQFASHFLPPLYWLVFIVGALGNSLVILVYWYCTRVKTMTDMFLLNLAIADLLFLVTLPFWAIAAADQWKFQTFMCKVVNSMYKMNFYSCVLLIMCISVDRYIAIAQAMRAHTWREKRLLYSKMVCFTIWVLAAALCIPEILYSQIKEESGIAICTMVYPSDESTKLKSAVLTLKVILGFFLPFVVMACCYTIIIHTLIQAKKSSKHKALKVTITVLTVFVLSQFPYNCILLVQTIDAYAMFISNCAVSTNIDICFQVTQTIAFFHSCLNPVLYVFVGERFRRDLVKTLKNLGCISQAQWVSFTRREGSLKLSSMLLETTSGALSL
>Deutero_Chord_Hsap_sp_P55085_PAR2_HUMAN_Proteinase_activated_receptor_2_OS_Homo_sapiens__Human__OX_9606_GN_F2RL1_PE_1_SV_1 616 588
MRSPSAAWLLGAAILLAASLSCSGTIQGTNRSSKGRSLIGKVDGTSHVTGKGVTVETVFSVDEFSASVLTGKLTTVFLPIVYTIVFVVGLPSNGMALWVFLFRTKKKHPAVIYMANLALADLLSVIWFPLKIAYHIHGNNWIYGEALCNVLIGFFYGNMYCSILFMTCLSVQRYWVIVNPMGHSRKKANIAIGISLAIWLLILLVTIPLYVVKQTIFIPALNITTCHDVLPEQLLVGDMFNYFLSLAIGVFLFPAFLTASAYVLMIRMLRSSAMDENSEKKRKRAIKLIVTVLAMYLICFTPSNLLLVVHYFLIKSQGQSHVYALYIVALCLSTLNSCIDPFVYYFVSHDFRDHAKNALLCRSVRTVKQMQVSLTSKKHSRKSSSYSSSSTTVKTSY
>Deutero_Chord_Hsap_sp_P60893_GPR85_HUMAN_Probable_G_protein_coupled_receptor_85_OS_Homo_sapiens__Human__OX_9606_GN_GPR85_PE_1_SV_1 620 589
MANYSHAADNILQNLSPLTAFLKLTSLGFIIGVSVVGNLLISILLVKDKTLHRAPYYFLLDLCCSDILRSAICFPFVFNSVKNGSTWTYGTLTCKVIAFLGVLSCFHTAFMLFCISVTRYLAIAHHRFYTKRLTFWTCLAVICMVWTLSVAMAFPPVLDVGTYSFIREEDQCTFQHRSFRANDSLGFMLLLALILLATQLVYLKLIFFVHDRRKMKPVQFVAAVSQNWTFHGPGASGQAAANWLAGFGRGPTPPTLLGIRQNANTTGRRRLLVLDEFKMEKRISRMFYIMTFLFLTLWGPYLVACYWRVFARGPVVPGGFLTAAVWMSFAQAGINPFVCIFSNRELRRCFSTTLLYCRKSRLPREPYCVI
>Deutero_Chord_Hsap_sp_P61073_CXCR4_HUMAN_C_X_C_chemokine_receptor_type_4_OS_Homo_sapiens__Human__OX_9606_GN_CXCR4_PE_1_SV_1 621 590
MEGISIYTSDNYTEEMGSGDYDSMKEPCFREENANFNKIFLPTIYSIIFLTGIVGNGLVILVMGYQKKLRSMTDKYRLHLSVADLLFVITLPFWAVDAVANWYFGNFLCKAVHVIYTVNLYSSVLILAFISLDRYLAIVHATNSQRPRKLLAEKVVYVGVWIPALLLTIPDFIFANVSEADDRYICDRFYPNDLWVVVFQFQHIMVGLILPGIVILSCYCIIISKLSHSKGHQKRKALKTTVILILAFFACWLPYYIGISIDSFILLEIIKQGCEFENTVHKWISITEALAFFHCCLNPILYAFLGAKFKTSAQHALTSVSRGSSLKILSKGKRGGHSSVSTESESSSFHSS
>Deutero_Chord_Hsap_sp_Q01718_ACTHR_HUMAN_Adrenocorticotropic_hormone_receptor_OS_Homo_sapiens__Human__OX_9606_GN_MC2R_PE_1_SV_1 622 591
MKHIINSYENINNTARNNSDCPRVVLPEEIFFTISIVGVLENLIVLLAVFKNKNLQAPMYFFICSLAISDMLGSLYKILENILIILRNMGYLKPRGSFETTADDIIDSLFVLSLLGSIFSLSVIAADRYITIFHALRYHSIVTMRRTVVVLTVIWTFCTGTGITMVIFSHHVPTVITFTSLFPLMLVFILCLYVHMFLLARSHTRKISTLPRANMKGAITLTILLGVFIFCWAPFVLHVLLMTFCPSNPYCACYMSLFQVNGMLIMCNAVIDPFIYAFRSPELRDAFKKMIFCSRYW
>Deutero_Chord_Hsap_sp_Q01726_MSHR_HUMAN_Melanocyte_stimulating_hormone_receptor_OS_Homo_sapiens__Human__OX_9606_GN_MC1R_PE_1_SV_2 623 592
MAVQGSQRRLLGSLNSTPTAIPQLGLAANQTGARCLEVSISDGLFLSLGLVSLVENALVVATIAKNRNLHSPMYCFICCLALSDLLVSGSNVLETAVILLLEAGALVARAAVLQQLDNVIDVITCSSMLSSLCFLGAIAVDRYISIFYALRYHSIVTLPRARRAVAAIWVASVVFSTLFIAYYDHVAVLLCLVVFFLAMLVLMAVLYVHMLARACQHAQGIARLHKRQRPVHQGFGLKGAVTLTILLGIFFLCWGPFFLHLTLIVLCPEHPTCGCIFKNFNLFLALIICNAIIDPLIYAFHSQELRRTLKEVLTCSW
>Deutero_Chord_Hsap_sp_Q13304_GPR17_HUMAN_Uracil_nucleotide_cysteinyl_leukotriene_receptor_OS_Homo_sapiens__Human__OX_9606_GN_GPR17_PE_2_SV_2 624 593
MSKRSWWAGSRKPPREMLKLSGSDSSQSMNGLEVAPPGLITNFSLATAEQCGQETPLENMLFASFYLLDFILALVGNTLALWLFIRDHKSGTPANVFLMHLAVADLSCVLVLPTRLVYHFSGNHWPFGEIACRLTGFLFYLNMYASIYFLTCISADRFLAIVHPVKSLKLRRPLYAHLACAFLWVVVAVAMAPLLVSPQTVQTNHTVVCLQLYREKASHHALVSLAVAFTFPFITTVTCYLLIIRSLRQGLRVEKRLKTKAVRMIAIVLAIFLVCFVPYHVNRSVYVLHYRSHGASCATQRILALANRITSCLTSLNGALDPIMYFFVAEKFRHALCNLLCGKRLKGPPPSFEGKTNESSLSAKSEL
>Deutero_Chord_Hsap_sp_Q13585_MTR1L_HUMAN_Melatonin_related_receptor_OS_Homo_sapiens__Human__OX_9606_GN_GPR50_PE_1_SV_3 625 594
MGPTLAVPTPYGCIGCKLPQPEYPPALIIFMFCAMVITIVVDLIGNSMVILAVTKNKKLRNSGNIFVVSLSVADMLVAIYPYPLMLHAMSIGGWDLSQLQCQMVGFITGLSVVGSIFNIVAIAINRYCYICHSLQYERIFSVRNTCIYLVITWIMTVLAVLPNMYIGTIEYDPRTYTCIFNYLNNPVFTVTIVCIHFVLPLLIVGFCYVRIWTKVLAARDPAGQNPDNQLAEVRNFLTMFVIFLLFAVCWCPINVLTVLVAVSPKEMAGKIPNWLYLAAYFIAYFNSCLNAVIYGLLNENFRREYWTIFHAMRHPIIFFSGLISDIREMQEARTLARARAHARDQAREQDRAHACPAVEETPMNVRNVPLPGDAAAGHPDRASGHPKPHSRSSSAYRKSASTHHKSVFSHSKAASGHLKPVSGHSKPASGHPKSATVYPKPASVHFKADSVHFKGDSVHFKPDSVHFKPASSNPKPITGHHVSAGSHSKSAFSAATSHPKPTTGHIKPATSHAEPTTADYPKPATTSHPKPTAADNPELSASHCPEIPAIAHPVSDDSDLPESASSPAAGPTKPAASQLESDTIADLPDPTVVTTSTNDYHDVVVIDVEDDPDEMAV
>Deutero_Chord_Hsap_sp_Q13639_5HT4R_HUMAN_5_hydroxytryptamine_receptor_4_OS_Homo_sapiens__Human__OX_9606_GN_HTR4_PE_1_SV_2 627 595
MDKLDANVSSEEGFGSVEKVVLLTFLSTVILMAILGNLLVMVAVCWDRQLRKIKTNYFIVSLAFADLLVSVLVMPFGAIELVQDIWIYGEVFCLVRTSLDVLLTTASIFHLCCISLDRYYAICCQPLVYRNKMTPLRIALMLGGCWVIPTFISFLPIMQGWNNIGIIDLIEKRKFNQNSNSTYCVFMVNKPYAITCSVVAFYIPFLLMVLAYYRIYVTAKEHAHQIQMLQRAGASSESRPQSADQHSTHRMRTETKAAKTLCIIMGCFCLCWAPFFVTNIVDPFIDYTVPGQVWTAFLWLGYINSGLNPFLYAFLNKSFRRAFLIILCCDDERYRRPSILGQTVPCSTTTINGSTHVLRDAVECGGQWESQCHPPATSPLVAAQPSDT
>Deutero_Chord_Hsap_sp_Q14439_GP176_HUMAN_G_protein_coupled_receptor_176_OS_Homo_sapiens__Human__OX_9606_GN_GPR176_PE_2_SV_1 628 596
MGHNGSWISPNASEPHNASGAEAAGVNRSALGEFGEAQLYRQFTTTVQVVIFIGSLLGNFMVLWSTCRTTVFKSVTNRFIKNLACSGICASLVCVPFDIILSTSPHCCWWIYTMLFCKVVKFLHKVFCSVTILSFPAIALDRYYSVLYPLERKISDAKSRELVMYIWAHAVVASVPVFAVTNVADIYATSTCTEVWSNSLGHLVYVLVYNITTVIVPVVVVFLFLILIRRALSASQKKKVIIAALRTPQNTISIPYASQREAELHATLLSMVMVFILCSVPYATLVVYQTVLNVPDTSVFLLLTAVWLPKVSLLANPVLFLTVNKSVRKCLIGTLVQLHHRYSRRNVVSTGSGMAEASLEPSIRSGSQLLEMFHIGQQQIFKPTEDEEESEAKYIGSADFQAKEIFSTCLEGEQGPQFAPSAPPLSTVDSVSQVAPAAPVEPETFPDKYSLQFGFGPFELPPQWLSETRNSKKRLLPPLGNTPEELIQTKVPKVGRVERKMSRNNKVSIFPKVDS
>Deutero_Chord_Hsap_sp_Q15722_LT4R1_HUMAN_Leukotriene_B4_receptor_1_OS_Homo_sapiens__Human__OX_9606_GN_LTB4R_PE_1_SV_2 632 597
MNTTSSAAPPSLGVEFISLLAIILLSVALAVGLPGNSFVVWSILKRMQKRSVTALMVLNLALADLAVLLTAPFFLHFLAQGTWSFGLAGCRLCHYVCGVSMYASVLLITAMSLDRSLAVARPFVSQKLRTKAMARRVLAGIWVLSFLLATPVLAYRTVVPWKTNMSLCFPRYPSEGHRAFHLIFEAVTGFLLPFLAVVASYSDIGRRLQARRFRRSRRTGRLVVLIILTFAAFWLPYHVVNLAEAGRALAGQAAGLGLVGKRLSLARNVLIALAFLSSSVNPVLYACAGGGLLRSAGVGFVAKLLEGTGSEASSTRRGGSLGQTARSGPAALEPGPSESLTASSPLKLNELN
>Deutero_Chord_Hsap_sp_Q15743_OGR1_HUMAN_Ovarian_cancer_G_protein_coupled_receptor_1_OS_Homo_sapiens__Human__OX_9606_GN_GPR68_PE_1_SV_1 633 598
MGNITADNSSMSCTIDHTIHQTLAPVVYVTVLVVGFPANCLSLYFGYLQIKARNELGVYLCNLTVADLFYICSLPFWLQYVLQHDNWSHGDLSCQVCGILLYENIYISVGFLCCISVDRYLAVAHPFRFHQFRTLKAAVGVSVVIWAKELLTSIYFLMHEEVIEDENQHRVCFEHYPIQAWQRAINYYRFLVGFLFPICLLLASYQGILRAVRRSHGTQKSRKDQIQRLVLSTVVIFLACFLPYHVLLLVRSVWEASCDFAKGVFNAYHFSLLLTSFNCVADPVLYCFVSETTHRDLARLRGACLAFLTCSRTGRAREAYPLGAPEASGKSGAQGEEPELLTKLHPAFQTPNSPGSGGFPTGRLA
>Deutero_Chord_Hsap_sp_Q15760_GPR19_HUMAN_Probable_G_protein_coupled_receptor_19_OS_Homo_sapiens__Human__OX_9606_GN_GPR19_PE_2_SV_2 634 599
MVFAHRMDNSKPHLIIPTLLVPLQNRSCTETATPLPSQYLMELSEEHSWMSNQTDLHYVLKPGEVATASIFFGILWLFSIFGNSLVCLVIHRSRRTQSTTNYFVVSMACADLLISVASTPFVLLQFTTGRWTLGSATCKVVRYFQYLTPGVQIYVLLSICIDRFYTIVYPLSFKVSREKAKKMIAASWVFDAGFVTPVLFFYGSNWDSHCNYFLPSSWEGTAYTVIHFLVGFVIPSVLIILFYQKVIKYIWRIGTDGRTVRRTMNIVPRTKVKTIKMFLILNLLFLLSWLPFHVAQLWHPHEQDYKKSSLVFTAITWISFSSSASKPTLYSIYNANFRRGMKETFCMSSMKCYRSNAYTITTSSRMAKKNYVGISEIPSMAKTITKDSIYDSFDREAKEKKLAWPINSNPPNTFV
>Deutero_Chord_Hsap_sp_Q15761_NPY5R_HUMAN_Neuropeptide_Y_receptor_type_5_OS_Homo_sapiens__Human__OX_9606_GN_NPY5R_PE_2_SV_2 635 600
MDLELDEYYNKTLATENNTAATRNSDFPVWDDYKSSVDDLQYFLIGLYTFVSLLGFMGNLLILMALMKKRNQKTTVNFLIGNLAFSDILVVLFCSPFTLTSVLLDQWMFGKVMCHIMPFLQCVSVLVSTLILISIAIVRYHMIKHPISNNLTANHGYFLIATVWTLGFAICSPLPVFHSLVELQETFGSALLSSRYLCVESWPSDSYRIAFTISLLLVQYILPLVCLTVSHTSVCRSISCGLSNKENRLEENEMINLTLHPSKKSGPQVKLSGSHKWSYSFIKKHRRRYSKKTACVLPAPERPSQENHSRILPENFGSVRSQLSSSSKFIPGVPTCFEIKPEENSDVHELRVKRSVTRIKKRSRSVFYRLTILILVFAVSWMPLHLFHVVTDFNDNLISNRHFKLVYCICHLLGMMSCCLNPILYGFLNNGIKADLVSLIHCLHM
>Deutero_Chord_Hsap_sp_Q16581_C3AR_HUMAN_C3a_anaphylatoxin_chemotactic_receptor_OS_Homo_sapiens__Human__OX_9606_GN_C3AR1_PE_1_SV_2 636 601
MASFSAETNSTDLLSQPWNEPPVILSMVILSLTFLLGLPGNGLVLWVAGLKMQRTVNTIWFLHLTLADLLCCLSLPFSLAHLALQGQWPYGRFLCKLIPSIIVLNMFASVFLLTAISLDRCLVVFKPIWCQNHRNVGMACSICGCIWVVAFVMCIPVFVYREIFTTDNHNRCGYKFGLSSSLDYPDFYGDPLENRSLENIVQPPGEMNDRLDPSSFQTNDHPWTVPTVFQPQTFQRPSADSLPRGSARLTSQNLYSNVFKPADVVSPKIPSGFPIEDHETSPLDNSDAFLSTHLKLFPSASSNSFYESELPQGFQDYYNLGQFTDDDQVPTPLVAITITRLVVGFLLPSVIMIACYSFIVFRMQRGRFAKSQSKTFRVAVVVVAVFLVCWTPYHIFGVLSLLTDPETPLGKTLMSWDHVCIALASANSCFNPFLYALLGKDFRKKARQSIQGILEAAFSEELTRSTHCPSNNVISERNSTTV
>Deutero_Chord_Hsap_sp_Q49SQ1_GPR33_HUMAN_Probable_G_protein_coupled_receptor_33_OS_Homo_sapiens__Human__OX_9606_GN_GPR33_PE_2_SV_1 637 602
MDLINSTDYLINASTLVRNSTQFLAPASKMIIALSLYISSIIGTITNGLYLWVLRFKMKQTVNTLLFFHLILSYFISTMILPFMATSQLQDNHWNFGTALCKVFNGTLSLGMFTSVFFLSAIGLDRYLLTLHPVWSQQHRTPRWASSIVLGVWISAAALSIPYLIFRETHHDRKGKVTCQNNYAVSTNWESKEMQASRQWIHVACFISRFLLGFLLPFFIIIFCYERVASKVKERSLFKSSKPFKVMMTAIISFFVCWMPYHIHQGLLLTTNQSLLLELTLILTVLTTSFNTIFSPTLYLFVGENFKKVFKKSILALFESTFSEDSSVERTQT
>Deutero_Chord_Hsap_sp_Q6U736_OPN5_HUMAN_Opsin_5_OS_Homo_sapiens__Human__OX_9606_GN_OPN5_PE_1_SV_3 643 603
MALNHTALPQDERLPHYLRDGDPFASKLSWEADLVAGFYLTIIGILSTFGNGYVLYMSSRRKKKLRPAEIMTINLAVCDLGISVVGKPFTIISCFCHRWVFGWIGCRWYGWAGFFFGCGSLITMTAVSLDRYLKICYLSYGVWLKRKHAYICLAAIWAYASFWTTMPLVGLGDYVPEPFGTSCTLDWWLAQASVGGQVFILNILFFCLLLPTAVIVFSYVKIIAKVKSSSKEVAHFDSRIHSSHVLEMKLTKVAMLICAGFLIAWIPYAVVSVWSAFGRPDSIPIQLSVVPTLLAKSAAMYNPIIYQVIDYKFACCQTGGLKATKKKSLEGFRLHTVTTVRKSSAVLEIHEEWE
>Deutero_Chord_Hsap_sp_Q6W5P4_NPSR1_HUMAN_Neuropeptide_S_receptor_OS_Homo_sapiens__Human__OX_9606_GN_NPSR1_PE_1_SV_1 644 604
MPANFTEGSFDSSGTGQTLDSSPVACTETVTFTEVVEGKEWGSFYYSFKTEQLITLWVLFVFTIVGNSVVLFSTWRRKKKSRMTFFVTQLAITDSFTGLVNILTDINWRFTGDFTAPDLVCRVVRYLQVVLLYASTYVLVSLSIDRYHAIVYPMKFLQGEKQARVLIVIAWSLSFLFSIPTLIIFGKRTLSNGEVQCWALWPDDSYWTPYMTIVAFLVYFIPLTIISIMYGIVIRTIWIKSKTYETVISNCSDGKLCSSYNRGLISKAKIKAIKYSIIIILAFICCWSPYFLFDILDNFNLLPDTQERFYASVIIQNLPALNSAINPLIYCVFSSSISFPCREQRSQDSRMTFRERTERHEMQILSKPEFI
>Deutero_Chord_Hsap_sp_Q86VZ1_P2RY8_HUMAN_P2Y_purinoceptor_8_OS_Homo_sapiens__Human__OX_9606_GN_P2RY8_PE_1_SV_1 645 605
MQVPNSTGPDNATLQMLRNPAIAVALPVVYSLVAAVSIPGNLFSLWVLCRRMGPRSPSVIFMINLSVTDLMLASVLPFQIYYHCNRHHWVFGVLLCNVVTVAFYANMYSSILTMTCISVERFLGVLYPLSSKRWRRRRYAVAACAGTWLLLLTALSPLARTDLTYPVHALGIITCFDVLKWTMLPSVAMWAVFLFTIFILLFLIPFVITVACYTATILKLLRTEEAHGREQRRRAVGLAAVVLLAFVTCFAPNNFVLLAHIVSRLFYGKSYYHVYKLTLCLSCLNNCLDPFVYYFASREFQLRLREYLGCRRVPRDTLDTRRESLFSARTTSVRSEAGAHPEGMEGATRPGLQRQESVF
>Deutero_Chord_Hsap_sp_Q8IYL9_PSYR_HUMAN_Psychosine_receptor_OS_Homo_sapiens__Human__OX_9606_GN_GPR65_PE_1_SV_1 646 606
MNSTCIEEQHDLDHYLFPIVYIFVIIVSIPANIGSLCVSFLQAKKESELGIYLFSLSLSDLLYALTLPLWIDYTWNKDNWTFSPALCKGSAFLMYMNFYSSTAFLTCIAVDRYLAVVYPLKFFFLRTRRFALMVSLSIWILETIFNAVMLWEDETVVEYCDAEKSNFTLCYDKYPLEKWQINLNLFRTCTGYAIPLVTILICNRKVYQAVRHNKATENKEKKRIIKLLVSITVTFVLCFTPFHVMLLIRCILEHAVNFEDHSNSGKRTYTMYRITVALTSLNCVADPILYCFVTETGRYDMWNILKFCTGRCNTSQRQRKRILSVSTKDTMELEVLE
>Deutero_Chord_Hsap_sp_Q8IZ08_GP135_HUMAN_G_protein_coupled_receptor_135_OS_Homo_sapiens__Human__OX_9606_GN_GPR135_PE_1_SV_2 647 607
MEEPQPPRPPASMALLGSQHSGAPSAAGPPGGTSSAATAAVLSFSTVATAALGNLSDASGGGTAAAPGGGGLGGSGAAREAGAAVRRPLGPEAAPLLSHGAAVAAQALVLLLIFLLSSLGNCAVMGVIVKHRQLRTVTNAFILSLSLSDLLTALLCLPAAFLDLFTPPGGSAPAAAAGPWRGFCAASRFFSSCFGIVSTLSVALISLDRYCAIVRPPREKIGRRRALQLLAGAWLTALGFSLPWELLGAPRELAAAQSFHGCLYRTSPDPAQLGAAFSVGLVVACYLLPFLLMCFCHYHICKTVRLSDVRVRPVNTYARVLRFFSEVRTATTVLIMIVFVICCWGPYCFLVLLAAARQAQTMQAPSLLSVVAVWLTWANGAINPVIYAIRNPNISMLLGRNREEGYRTRNVDAFLPSQGPGLQARSRSRLRNRYANRLGACNRMSSSNPASGVAGDVAMWARKNPVVLFCREGPPEPVTAVTKQPKSEAGDTSL
>Deutero_Chord_Hsap_sp_Q8N6U8_GP161_HUMAN_G_protein_coupled_receptor_161_OS_Homo_sapiens__Human__OX_9606_GN_GPR161_PE_1_SV_1 649 608
MSLNSSLSCRKELSNLTEEEGGEGGVIITQFIAIIVITIFVCLGNLVIVVTLYKKSYLLTLSNKFVFSLTLSNFLLSVLVLPFVVTSSIRREWIFGVVWCNFSALLYLLISSASMLTLGVIAIDRYYAVLYPMVYPMKITGNRAVMALVYIWLHSLIGCLPPLFGWSSVEFDEFKWMCVAAWHREPGYTAFWQIWCALFPFLVMLVCYGFIFRVARVKARKVHCGTVVIVEEDAQRTGRKNSSTSTSSSGSRRNAFQGVVYSANQCKALITILVVLGAFMVTWGPYMVVIASEALWGKSSVSPSLETWATWLSFASAVCHPLIYGLWNKTVRKELLGMCFGDRYYREPFVQRQRTSRLFSISNRITDLGLSPHLTALMAGGQPLGHSSSTGDTGFSCSQDSGTDMMLLEDYTSDDNPPSHCTCPPKRRSSVTFEDEVEQIKEAAKNSILHVKAEVHKSLDSYAASLAKAIEAEAKINLFGEEALPGVLVTARTVPGGGFGGRRGSRTLVSQRLQLQSIEEGDVLAAEQR
>Deutero_Chord_Hsap_sp_Q8NDV2_GPR26_HUMAN_G_protein_coupled_receptor_26_OS_Homo_sapiens__Human__OX_9606_GN_GPR26_PE_1_SV_1 650 609
MNSWDAGLAGLLVGTMGVSLLSNALVLLCLLHSADIRRQAPALFTLNLTCGNLLCTVVNMPLTLAGVVAQRQPAGDRLCRLAAFLDTFLAANSMLSMAALSIDRWVAVVFPLSYRAKMRLRDAALMVAYTWLHALTFPAAALALSWLGFHQLYASCTLCSRRPDERLRFAVFTGAFHALSFLLSFVVLCCTYLKVLKVARFHCKRIDVITMQTLVLLVDLHPSVRERCLEEQKRRRQRATKKISTFIGTFLVCFAPYVITRLVELFSTVPIGSHWGVLSKCLAYSKAASDPFVYSLLRHQYRKSCKEILNRLLHRRSIHSSGLTGDSHSQNILPVSE
>Deutero_Chord_Hsap_sp_Q8NFJ6_PKR2_HUMAN_Prokineticin_receptor_2_OS_Homo_sapiens__Human__OX_9606_GN_PROKR2_PE_1_SV_1 651 610
MAAQNGNTSFTPNFNPPQDHASSLSFNFSYGDYDLPMDEDEDMTKTRTFFAAKIVIGIALAGIMLVCGIGNFVFIAALTRYKKLRNLTNLLIANLAISDFLVAIICCPFEMDYYVVRQLSWEHGHVLCASVNYLRTVSLYVSTNALLAIAIDRYLAIVHPLKPRMNYQTASFLIALVWMVSILIAIPSAYFATETVLFIVKSQEKIFCGQIWPVDQQLYYKSYFLFIFGVEFVGPVVTMTLCYARISRELWFKAVPGFQTEQIRKRLRCRRKTVLVLMCILTAYVLCWAPFYGFTIVRDFFPTVFVKEKHYLTAFYVVECIAMSNSMINTVCFVTVKNNTMKYFKKMMLLHWRPSQRGSKSSADLDLRTNGVPTTEEVDCIRLK
>Deutero_Chord_Hsap_sp_Q8TCW9_PKR1_HUMAN_Prokineticin_receptor_1_OS_Homo_sapiens__Human__OX_9606_GN_PROKR1_PE_1_SV_1 713 611
METTMGFMDDNATNTSTSFLSVLNPHGAHATSFPFNFSYSDYDMPLDEDEDVTNSRTFFAAKIVIGMALVGIMLVCGIGNFIFIAALVRYKKLRNLTNLLIANLAISDFLVAIVCCPFEMDYYVVRQLSWEHGHVLCTSVNYLRTVSLYVSTNALLAIAIDRYLAIVHPLRPRMKCQTATGLIALVWTVSILIAIPSAYFTTETVLVIVKSQEKIFCGQIWPVDQQLYYKSYFLFIFGIEFVGPVVTMTLCYARISRELWFKAVPGFQTEQIRKRLRCRRKTVLVLMCILTAYVLCWAPFYGFTIVRDFFPTVFVKEKHYLTAFYIVECIAMSNSMINTLCFVTVKNDTVKYFKKIMLLHWKASYNGGKSSADLDLKTIGMPATEEVDCIRLK
>Deutero_Chord_Hsap_sp_Q8TDS4_HCAR2_HUMAN_Hydroxycarboxylic_acid_receptor_2_OS_Homo_sapiens__Human__OX_9606_GN_HCAR2_PE_1_SV_1 714 612
MNRHHLQDHFLEIDKKNCCVFRDDFIVKVLPPVLGLEFIFGLLGNGLALWIFCFHLKSWKSSRIFLFNLAVADFLLIICLPFLMDNYVRRWDWKFGDIPCRLMLFMLAMNRQGSIIFLTVVAVDRYFRVVHPHHALNKISNRTAAIISCLLWGITIGLTVHLLKKKMPIQNGGANLCSSFSICHTFQWHEAMFLLEFFLPLGIILFCSARIIWSLRQRQMDRHAKIKRAITFIMVVAIVFVICFLPSVVVRIRIFWLLHTSGTQNCEVYRSVDLAFFITLSFTYMNSMLDPVVYYFSSPSFPNFFSTLINRCLQRKMTGEPDNNRSTSVELTGDPNKTRGAPEALMANSGEPWSPSYLGPTSP
>Deutero_Chord_Hsap_sp_Q8TDS5_OXER1_HUMAN_Oxoeicosanoid_receptor_1_OS_Homo_sapiens__Human__OX_9606_GN_OXER1_PE_1_SV_1 715 613
MLCHRGGQLIVPIIPLCPEHSCRGRRLQNLLSGPWPKQPMELHNLSSPSPSLSSSVLPPSFSPSPSSAPSAFTTVGGSSGGPCHPTSSSLVSAFLAPILALEFVLGLVGNSLALFIFCIHTRPWTSNTVFLVSLVAADFLLISNLPLRVDYYLLHETWRFGAAACKVNLFMLSTNRTASVVFLTAIALNRYLKVVQPHHVLSRASVGAAARVAGGLWVGILLLNGHLLLSTFSGPSCLSYRVGTKPSASLRWHQALYLLEFFLPLALILFAIVSIGLTIRNRGLGGQAGPQRAMRVLAMVVAVYTICFLPSIIFGMASMVAFWLSACRSLDLCTQLFHGSLAFTYLNSVLDPVLYCFSSPNFLHQSRALLGLTRGRQGPVSDESSYQPSRQWRYREASRKAEAIGKLKVQGEVSLEKEGSSQG
>Deutero_Chord_Hsap_sp_Q8TDU9_RL3R2_HUMAN_Relaxin_3_receptor_2_OS_Homo_sapiens__Human__OX_9606_GN_RXFP4_PE_1_SV_1 716 614
MPTLNTSASPPTFFWANASGGSVLSADDAPMPVKFLALRLMVALAYGLVGAIGLLGNLAVLWVLSNCARRAPGPPSDTFVFNLALADLGLALTLPFWAAESALDFHWPFGGALCKMVLTATVLNVYASIFLITALSVARYWVVAMAAGPGTHLSLFWARIATLAVWAAAALVTVPTAVFGVEGEVCGVRLCLLRFPSRYWLGAYQLQRVVLAFMVPLGVITTSYLLLLAFLQRRQRRRQDSRVVARSVRILVASFFLCWFPNHVVTLWGVLVKFDLVPWNSTFYTIQTYVFPVTTCLAHSNSCLNPVLYCLLRREPRQALAGTFRDLRLRLWPQGGGWVQQVALKQVGRRWVASNPRESRPSTLLTNLDRGTPG
>Deutero_Chord_Hsap_sp_Q8TDV5_GP119_HUMAN_Glucose_dependent_insulinotropic_receptor_OS_Homo_sapiens__Human__OX_9606_GN_GPR119_PE_1_SV_1 717 615
MESSFSFGVILAVLASLIIATNTLVAVAVLLLIHKNDGVSLCFTLNLAVADTLIGVAISGLLTDQLSSPSRPTQKTLCSLRMAFVTSSAAASVLTVMLITFDRYLAIKQPFRYLKIMSGFVAGACIAGLWLVSYLIGFLPLGIPMFQQTAYKGQCSFFAVFHPHFVLTLSCVGFFPAMLLFVFFYCDMLKIASMHSQQIRKMEHAGAMAGGYRSPRTPSDFKALRTVSVLIGSFALSWTPFLITGIVQVACQECHLYLVLERYLWLLGVGNSLLNPLIYAYWQKEVRLQLYHMALGVKKVLTSFLLFLSARNCGPERPRESSCHIVTISSSEFDG
>Deutero_Chord_Hsap_sp_Q92633_LPAR1_HUMAN_Lysophosphatidic_acid_receptor_1_OS_Homo_sapiens__Human__OX_9606_GN_LPAR1_PE_1_SV_3 719 616
MAAISTSIPVISQPQFTAMNEPQCFYNESIAFFYNRSGKHLATEWNTVSKLVMGLGITVCIFIMLANLLVMVAIYVNRRFHFPIYYLMANLAAADFFAGLAYFYLMFNTGPNTRRLTVSTWLLRQGLIDTSLTASVANLLAIAIERHITVFRMQLHTRMSNRRVVVVIVVIWTMAIVMGAIPSVGWNCICDIENCSNMAPLYSDSYLVFWAIFNLVTFVVMVVLYAHIFGYVRQRTMRMSRHSSGPRRNRDTMMSLLKTVVIVLGAFIICWTPGLVLLLLDVCCPQCDVLAYEKFFLLLAEFNSAMNPIIYSYRDKEMSATFRQILCCQRSENPTGPTEGSDRSASSLNHTILAGVHSNDHSVV
>Deutero_Chord_Hsap_sp_Q92847_GHSR_HUMAN_Growth_hormone_secretagogue_receptor_type_1_OS_Homo_sapiens__Human__OX_9606_GN_GHSR_PE_1_SV_1 720 617
MWNATPSEEPGFNLTLADLDWDASPGNDSLGDELLQLFPAPLLAGVTATCVALFVVGIAGNLLTMLVVSRFRELRTTTNLYLSSMAFSDLLIFLCMPLDLVRLWQYRPWNFGDLLCKLFQFVSESCTYATVLTITALSVERYFAICFPLRAKVVVTKGRVKLVIFVIWAVAFCSAGPIFVLVGVEHENGTDPWDTNECRPTEFAVRSGLLTVMVWVSSIFFFLPVFCLTVLYSLIGRKLWRRRRGDAVVGASLRDQNHKQTVKMLAVVVFAFILCWLPFHVGRYLFSKSFEPGSLEIAQISQYCNLVSFVLFYLSAAINPILYNIMSKKYRVAVFRLLGFEPFSQRKLSTLKDESSRAWTESSINT
>Deutero_Chord_Hsap_sp_Q969F8_KISSR_HUMAN_KiSS_1_receptor_OS_Homo_sapiens__Human__OX_9606_GN_KISS1R_PE_1_SV_2 721 618
MHTVATSGPNASWGAPANASGCPGCGANASDGPVPSPRAVDAWLVPLFFAALMLLGLVGNSLVIYVICRHKPMRTVTNFYIANLAATDVTFLLCCVPFTALLYPLPGWVLGDFMCKFVNYIQQVSVQATCATLTAMSVDRWYVTVFPLRALHRRTPRLALAVSLSIWVGSAAVSAPVLALHRLSPGPRAYCSEAFPSRALERAFALYNLLALYLLPLLATCACYAAMLRHLGRVAVRPAPADSALQGQVLAERAGAVRAKVSRLVAAVVLLFAACWGPIQLFLVLQALGPAGSWHPRSYAAYALKTWAHCMSYSNSALNPLLYAFLGSHFRQAFRRVCPCAPRRPRRPRRPGPSDPAAPHAELLRLGSHPAPARAQKPGSSGLAARGLCVLGEDNAPL
>Deutero_Chord_Hsap_sp_Q969N4_TAAR8_HUMAN_Trace_amine_associated_receptor_8_OS_Homo_sapiens__Human__OX_9606_GN_TAAR8_PE_2_SV_1 722 619
MTSNFSQPVVQLCYEDVNGSCIETPYSPGSRVILYTAFSFGSLLAVFGNLLVMTSVLHFKQLHSPTNFLIASLACADFLVGVTVMLFSMVRTVESCWYFGAKFCTLHSCCDVAFCYSSVLHLCFICIDRYIVVTDPLVYATKFTVSVSGICISVSWILPLTYSGAVFYTGVNDDGLEELVSALNCVGGCQIIVSQGWVLIDFLLFFIPTLVMIILYSKIFLIAKQQAIKIETTSSKVESSSESYKIRVAKRERKAAKTLGVTVLAFVISWLPYTVDILIDAFMGFLTPAYIYEICCWSAYYNSAMNPLIYALFYPWFRKAIKLILSGDVLKASSSTISLFLE
>Deutero_Chord_Hsap_sp_Q969V1_MCHR2_HUMAN_Melanin_concentrating_hormone_receptor_2_OS_Homo_sapiens__Human__OX_9606_GN_MCHR2_PE_1_SV_1 723 620
MNPFHASCWNTSAELLNKSWNKEFAYQTASVVDTVILPSMIGIICSTGLVGNILIVFTIIRSRKKTVPDIYICNLAVADLVHIVGMPFLIHQWARGGEWVFGGPLCTIITSLDTCNQFACSAIMTVMSVDRYFALVQPFRLTRWRTRYKTIRINLGLWAASFILALPVWVYSKVIKFKDGVESCAFDLTSPDDVLWYTLYLTITTFFFPLPLILVCYILILCYTWEMYQQNKDARCCNPSVPKQRVMKLTKMVLVLVVVFILSAAPYHVIQLVNLQMEQPTLAFYVGYYLSICLSYASSSINPFLYILLSGNFQKRLPQIQRRATEKEINNMGNTLKSHF
>Deutero_Chord_Hsap_sp_Q96P65_QRFPR_HUMAN_Pyroglutamylated_RF_amide_peptide_receptor_OS_Homo_sapiens__Human__OX_9606_GN_QRFPR_PE_1_SV_2 724 621
MQALNITPEQFSRLLRDHNLTREQFIALYRLRPLVYTPELPGRAKLALVLTGVLIFALALFGNALVFYVVTRSKAMRTVTNIFICSLALSDLLITFFCIPVTMLQNISDNWLGGAFICKMVPFVQSTAVVTEILTMTCIAVERHQGLVHPFKMKWQYTNRRAFTMLGVVWLVAVIVGSPMWHVQQLEIKYDFLYEKEHICCLEEWTSPVHQKIYTTFILVILFLLPLMVMLILYSKIGYELWIKKRVGDGSVLRTIHGKEMSKIARKKKRAVIMMVTVVALFAVCWAPFHVVHMMIEYSNFEKEYDDVTIKMIFAIVQIIGFSNSICNPIVYAFMNENFKKNVLSAVCYCIVNKTFSPAQRHGNSGITMMRKKAKFSLRENPVEETKGEAFSDGNIEVKLCEQTEEKKKLKRHLALFRSELAENSPLDSGH
>Deutero_Chord_Hsap_sp_Q96P66_GP101_HUMAN_Probable_G_protein_coupled_receptor_101_OS_Homo_sapiens__Human__OX_9606_GN_GPR101_PE_1_SV_1 725 622
MTSTCTNSTRESNSSHTCMPLSKMPISLAHGIIRSTVLVIFLAASFVGNIVLALVLQRKPQLLQVTNRFIFNLLVTDLLQISLVAPWVVATSVPLFWPLNSHFCTALVSLTHLFAFASVNTIVVVSVDRYLSIIHPLSYPSKMTQRRGYLLLYGTWIVAILQSTPPLYGWGQAAFDERNALCSMIWGASPSYTILSVVSFIVIPLIVMIACYSVVFCAARRQHALLYNVKRHSLEVRVKDCVENEDEEGAEKKEEFQDESEFRRQHEGEVKAKEGRMEAKDGSLKAKEGSTGTSESSVEARGSEEVRESSTVASDGSMEGKEGSTKVEENSMKADKGRTEVNQCSIDLGEDDMEFGEDDINFSEDDVEAVNIPESLPPSRRNSNSNPPLPRCYQCKAAKVIFIIIFSYVLSLGPYCFLAVLAVWVDVETQVPQWVITIIIWLFFLQCCIHPYVYGYMHKTIKKEIQDMLKKFFCKEKPPKEDSHPDLPGTEGGTEGKIVPSYDSATFP
>Deutero_Chord_Hsap_sp_Q96P69_GPR78_HUMAN_G_protein_coupled_receptor_78_OS_Homo_sapiens__Human__OX_9606_GN_GPR78_PE_1_SV_2 726 623
MGPGEALLAGLLVMVLAVALLSNALVLLCCAYSAELRTRASGVLLVNLSLGHLLLAALDMPFTLLGVMRGRTPSAPGACQVIGFLDTFLASNAALSVAALSADQWLAVGFPLRYAGRLRPRYAGLLLGCAWGQSLAFSGAALGCSWLGYSSAFASCSLRLPPEPERPRFAAFTATLHAVGFVLPLAVLCLTSLQVHRVARRHCQRMDTVTMKALALLADLHPSVRQRCLIQQKRRRHRATRKIGIAIATFLICFAPYVMTRLAELVPFVTVNAQWGILSKCLTYSKAVADPFTYSLLRRPFRQVLAGMVHRLLKRTPRPASTHDSSLDVAGMVHQLLKRTPRPASTHNGSVDTENDSCLQQTH
>Deutero_Chord_Hsap_sp_Q96P88_GNRR2_HUMAN_Putative_gonadotropin_releasing_hormone_II_receptor_OS_Homo_sapiens__Human__OX_9606_GN_GNRHR2_PE_5_SV_4 727 624
MSAGNGTPWDATWNITVQWLAVDIACRTLMFLKLMATYSAAFLPVVIGLDRQAAVLNPLGSRSGVRKLLGAAWGLSFLLAFPQLFLFHTVHCAGPVPFTQCVTKGSFKAQWQETTYNLFTFCCLFLLPLTAMAICYSRIVLSVSRPQTRKGSHAPAGEFALPRSFDNCPRVRLRALRLALLILLTFILCWTPYYLLGMWYWFSPTMLTEVPPSLSHILFLLGLLNAPLDPLLYGAFTLGCRRGHQELSIDSSKEGSGRMLQEEIHAFRQLEVQKTVTSRRAGETKGISITSI
>Deutero_Chord_Hsap_sp_Q96RI0_PAR4_HUMAN_Proteinase_activated_receptor_4_OS_Homo_sapiens__Human__OX_9606_GN_F2RL3_PE_1_SV_3 735 625
MWGRLLLWPLVLGFSLSGGTQTPSVYDESGSTGGGDDSTPSILPAPRGYPGQVCANDSDTLELPDSSRALLLGWVPTRLVPALYGLVLVVGLPANGLALWVLATQAPRLPSTMLLMNLAAADLLLALALPPRIAYHLRGQRWPFGEAACRLATAALYGHMYGSVLLLAAVSLDRYLALVHPLRARALRGRRLALGLCMAAWLMAAALALPLTLQRQTFRLARSDRVLCHDALPLDAQASHWQPAFTCLALLGCFLPLLAMLLCYGATLHTLAASGRRYGHALRLTAVVLASAVAFFVPSNLLLLLHYSDPSPSAWGNLYGAYVPSLALSTLNSCVDPFIYYYVSAEFRDKVRAGLFQRSPGDTVASKASAEGGSRGMGTHSSLLQ
>Deutero_Chord_Hsap_sp_Q96RI8_TAAR6_HUMAN_Trace_amine_associated_receptor_6_OS_Homo_sapiens__Human__OX_9606_GN_TAAR6_PE_2_SV_1 736 626
MSSNSSLLVAVQLCYANVNGSCVKIPFSPGSRVILYIVFGFGAVLAVFGNLLVMISILHFKQLHSPTNFLVASLACADFLVGVTVMPFSMVRTVESCWYFGRSFCTFHTCCDVAFCYSSLFHLCFISIDRYIAVTDPLVYPTKFTVSVSGICISVSWILPLMYSGAVFYTGVYDDGLEELSDALNCIGGCQTVVNQNWVLTDFLSFFIPTFIMIILYGNIFLVARRQAKKIENTGSKTESSSESYKARVARRERKAAKTLGVTVVAFMISWLPYSIDSLIDAFMGFITPACIYEICCWCAYYNSAMNPLIYALFYPWFRKAIKVIVTGQVLKNSSATMNLFSEHI
>Deutero_Chord_Hsap_sp_Q96RI9_TAAR9_HUMAN_Trace_amine_associated_receptor_9_OS_Homo_sapiens__Human__OX_9606_GN_TAAR9_PE_1_SV_1 737 627
MVNNFSQAEAVELCYKNVNESCIKTPYSPGPRSILYAVLGFGAVLAAFGNLLVMIAILHFKQLHTPTNFLIASLACADFLVGVTVMPFSTVRSVESCWYFGDSYCKFHTCFDTSFCFASLFHLCCISVDRYIAVTDPLTYPTKFTVSVSGICIVLSWFFSVTYSFSIFYTGANEEGIEELVVALTCVGGCQAPLNQNWVLLCFLLFFIPNVAMVFIYSKIFLVAKHQARKIESTASQAQSSSESYKERVAKRERKAAKTLGIAMAAFLVSWLPYLVDAVIDAYMNFITPPYVYEILVWCVYYNSAMNPLIYAFFYQWFGKAIKLIVSGKVLRTDSSTTNLFSEEVETD
>Deutero_Chord_Hsap_sp_Q96RJ0_TAAR1_HUMAN_Trace_amine_associated_receptor_1_OS_Homo_sapiens__Human__OX_9606_GN_TAAR1_PE_2_SV_1 738 628
MMPFCHNIINISCVKNNWSNDVRASLYSLMVLIILTTLVGNLIVIVSISHFKQLHTPTNWLIHSMATVDFLLGCLVMPYSMVRSAEHCWYFGEVFCKIHTSTDIMLSSASIFHLSFISIDRYYAVCDPLRYKAKMNILVICVMIFISWSVPAVFAFGMIFLELNFKGAEEIYYKHVHCRGGCSVFFSKISGVLTFMTSFYIPGSIMLCVYYRIYLIAKEQARLISDANQKLQIGLEMKNGISQSKERKAVKTLGIVMGVFLICWCPFFICTVMDPFLHYIIPPTLNDVLIWFGYLNSTFNPMVYAFFYPWFRKALKMMLFGKIFQKDSSRCKLFLELSS
>Deutero_Chord_Hsap_sp_Q99463_NPY6R_HUMAN_Putative_neuropeptide_Y_receptor_type_6_OS_Homo_sapiens__Human__OX_9606_GN_NPY6R_PE_5_SV_1 739 629
MEVSLNHPASNTTSTKNNNSAFFYFESCQPPSPALLLLCIAYTVVLIVGLFGNLSLIIIIFKKQRKAQNFTSILIANLSLSDTLVCVMCIHFTIIYTLMDHWIFGDTMCRLTSYVQSVSISVSIFSLVFTAVERYQLIVNPRGWKPSVTHAYWGITLIWLFSLLLSIPFFLSYHLTDEPFRNLSLPTDLYTHQVACVENWPSKKDRLLFTTSLFLLQYFVPLGFILICYLKIVICLRRRNAKVDKKKENEGRLNENKRINTMLISIVVTFGACWLPRISSMSSLTGIMRC
>Deutero_Chord_Hsap_sp_Q99500_S1PR3_HUMAN_Sphingosine_1_phosphate_receptor_3_OS_Homo_sapiens__Human__OX_9606_GN_S1PR3_PE_1_SV_2 740 630
MATALPPRLQPVRGNETLREHYQYVGKLAGRLKEASEGSTLTTVLFLVICSFIVLENLMVLIAIWKNNKFHNRMYFFIGNLALCDLLAGIAYKVNILMSGKKTFSLSPTVWFLREGSMFVALGASTCSLLAIAIERHLTMIKMRPYDANKRHRVFLLIGMCWLIAFTLGALPILGWNCLHNLPDCSTILPLYSKKYIAFCISIFTAILVTIVILYARIYFLVKSSSRKVANHNNSERSMALLRTVVIVVSVFIACWSPLFILFLIDVACRVQACPILFKAQWFIVLAVLNSAMNPVIYTLASKEMRRAFFRLVCNCLVRGRGARASPIQPALDPSRSKSSSSNNSSHSPKVKEDLPHTAPSSCIMDKNAALQNGIFCN
>Deutero_Chord_Hsap_sp_Q99527_GPER1_HUMAN_G_protein_coupled_estrogen_receptor_1_OS_Homo_sapiens__Human__OX_9606_GN_GPER1_PE_1_SV_1 741 631
MDVTSQARGVGLEMYPGTAQPAAPNTTSPELNLSHPLLGTALANGTGELSEHQQYVIGLFLSCLYTIFLFPIGFVGNILILVVNISFREKMTIPDLYFINLAVADLILVADSLIEVFNLHERYYDIAVLCTFMSLFLQVNMYSSVFFLTWMSFDRYIALARAMRCSLFRTKHHARLSCGLIWMASVSATLVPFTAVHLQHTDEACFCFADVREVQWLEVTLGFIVPFAIIGLCYSLIVRVLVRAHRHRGLRPRRQKALRMILAVVLVFFVCWLPENVFISVHLLQRTQPGAAPCKQSFRHAHPLTGHIVNLAAFSNSCLNPLIYSFLGETFRDKLRLYIEQKTNLPALNRFCHAALKAVIPDSTEQSDVRFSSAV
>Deutero_Chord_Hsap_sp_Q99677_LPAR4_HUMAN_Lysophosphatidic_acid_receptor_4_OS_Homo_sapiens__Human__OX_9606_GN_LPAR4_PE_1_SV_1 742 632
MGDRRFIDFQFQDSNSSLRPRLGNATANNTCIVDDSFKYNLNGAVYSVVFILGLITNSVSLFVFCFRMKMRSETAIFITNLAVSDLLFVCTLPFKIFYNFNRHWPFGDTLCKISGTAFLTNIYGSMLFLTCISVDRFLAIVYPFRSRTIRTRRNSAIVCAGVWILVLSGGISASLFSTTNVNNATTTCFEGFSKRVWKTYLSKITIFIEVVGFIIPLILNVSCSSVVLRTLRKPATLSQIGTNKKKVLKMITVHMAVFVVCFVPYNSVLFLYALVRSQAITNCFLERFAKIMYPITLCLATLNCCFDPFIYYFTLESFQKSFYINAHIRMESLFKTETPLTTKPSLPAIQEEVSDQTTNNGGELMLESTF
>Deutero_Chord_Hsap_sp_Q99678_GPR20_HUMAN_G_protein_coupled_receptor_20_OS_Homo_sapiens__Human__OX_9606_GN_GPR20_PE_1_SV_2 743 633
MPSVSPAGPSAGAVPNATAVTTVRTNASGLEVPLFHLFARLDEELHGTFPGLWLALMAVHGAIFLAGLVLNGLALYVFCCRTRAKTPSVIYTINLVVTDLLVGLSLPTRFAVYYGARGCLRCAFPHVLGYFLNMHCSILFLTCICVDRYLAIVRPEGSRRCRQPACARAVCAFVWLAAGAVTLSVLGVTGSRPCCRVFALTVLEFLLPLLVISVFTGRIMCALSRPGLLHQGRQRRVRAMQLLLTVLIIFLVCFTPFHARQVAVALWPDMPHHTSLVVYHVAVTLSSLNSCMDPIVYCFVTSGFQATVRGLFGQHGEREPSSGDVVSMHRSSKGSGRHHILSAGPHALTQALANGPEA
>Deutero_Chord_Hsap_sp_Q99679_GPR21_HUMAN_Probable_G_protein_coupled_receptor_21_OS_Homo_sapiens__Human__OX_9606_GN_GPR21_PE_2_SV_1 744 634
MNSTLDGNQSSHPFCLLAFGYLETVNFCLLEVLIIVFLTVLIISGNIIVIFVFHCAPLLNHHTTSYFIQTMAYADLFVGVSCVVPSLSLLHHPLPVEESLTCQIFGFVVSVLKSVSMASLACISIDRYIAITKPLTYNTLVTPWRLRLCIFLIWLYSTLVFLPSFFHWGKPGYHGDVFQWCAESWHTDSYFTLFIVMMLYAPAALIVCFTYFNIFRICQQHTKDISERQARFSSQSGETGEVQACPDKRYAMVLFRITSVFYILWLPYIIYFLLESSTGHSNRFASFLTTWLAISNSFCNCVIYSLSNSVFQRGLKRLSGAMCTSCASQTTANDPYTVRSKGPLNGCHI
>Deutero_Chord_Hsap_sp_Q99705_MCHR1_HUMAN_Melanin_concentrating_hormone_receptor_1_OS_Homo_sapiens__Human__OX_9606_GN_MCHR1_PE_1_SV_2 745 635
MSVGAMKKGVGRAVGLGGGSGCQATEEDPLPNCGACAPGQGGRRWRLPQPAWVEGSSARLWEQATGTGWMDLEASLLPTGPNASNTSDGPDNLTSAGSPPRTGSISYINIIMPSVFGTICLLGIIGNSTVIFAVVKKSKLHWCNNVPDIFIINLSVVDLLFLLGMPFMIHQLMGNGVWHFGETMCTLITAMDANSQFTSTYILTAMAIDRYLATVHPISSTKFRKPSVATLVICLLWALSFISITPVWLYARLIPFPGGAVGCGIRLPNPDTDLYWFTLYQFFLAFALPFVVITAAYVRILQRMTSSVAPASQRSIRLRTKRVTRTAIAICLVFFVCWAPYYVLQLTQLSISRPTLTFVYLYNAAISLGYANSCLNPFVYIVLCETFRKRLVLSVKPAAQGQLRAVSNAQTADEERTESKGT
>Deutero_Chord_Hsap_sp_Q99788_CML1_HUMAN_Chemokine_like_receptor_1_OS_Homo_sapiens__Human__OX_9606_GN_CMKLR1_PE_1_SV_2 746 636
MRMEDEDYNTSISYGDEYPDYLDSIVVLEDLSPLEARVTRIFLVVVYSIVCFLGILGNGLVIIIATFKMKKTVNMVWFLNLAVADFLFNVFLPIHITYAAMDYHWVFGTAMCKISNFLLIHNMFTSVFLLTIISSDRCISVLLPVWSQNHRSVRLAYMACMVIWVLAFFLSSPSLVFRDTANLHGKISCFNNFSLSTPGSSSWPTHSQMDPVGYSRHMVVTVTRFLCGFLVPVLIITACYLTIVCKLQRNRLAKTKKPFKIIVTIIITFFLCWCPYHTLNLLELHHTAMPGSVFSLGLPLATALAIANSCMNPILYVFMGQDFKKFKVALFSRLVNALSEDTGHSSYPSHRSFTKMSSMNERTSMNERETGML
>Deutero_Chord_Hsap_sp_Q9BXA5_SUCR1_HUMAN_Succinate_receptor_1_OS_Homo_sapiens__Human__OX_9606_GN_SUCNR1_PE_1_SV_2 747 637
MLGIMAWNATCKNWLAAEAALEKYYLSIFYGIEFVVGVLGNTIVVYGYIFSLKNWNSSNIYLFNLSVSDLAFLCTLPMLIRSYANGNWIYGDVLCISNRYVLHANLYTSILFLTFISIDRYLIIKYPFREHLLQKKEFAILISLAIWVLVTLELLPILPLINPVITDNGTTCNDFASSGDPNYNLIYSMCLTLLGFLIPLFVMCFFYYKIALFLKQRNRQVATALPLEKPLNLVIMAVVIFSVLFTPYHVMRNVRIASRLGSWKQYQCTQVVINSFYIVTRPLAFLNSVINPVFYFLLGDHFRDMLMNQLRHNFKSLTSFSRWAHELLLSFREK
>Deutero_Chord_Hsap_sp_Q9BXC0_HCAR1_HUMAN_Hydroxycarboxylic_acid_receptor_1_OS_Homo_sapiens__Human__OX_9606_GN_HCAR1_PE_1_SV_1 748 638
MYNGSCCRIEGDTISQVMPPLLIVAFVLGALGNGVALCGFCFHMKTWKPSTVYLFNLAVADFLLMICLPFRTDYYLRRRHWAFGDIPCRVGLFTLAMNRAGSIVFLTVVAADRYFKVVHPHHAVNTISTRVAAGIVCTLWALVILGTVYLLLENHLCVQETAVSCESFIMESANGWHDIMFQLEFFMPLGIILFCSFKIVWSLRRRQQLARQARMKKATRFIMVVAIVFITCYLPSVSARLYFLWTVPSSACDPSVHGALHITLSFTYMNSMLDPLVYYFSSPSFPKFYNKLKICSLKPKQPGHSKTQRPEEMPISNLGRRSCISVANSFQSQSDGQWDPHIVEWH
>Deutero_Chord_Hsap_sp_Q9BXC1_GP174_HUMAN_Probable_G_protein_coupled_receptor_174_OS_Homo_sapiens__Human__OX_9606_GN_GPR174_PE_2_SV_1 749 639
MPANYTCTRPDGDNTDFRYFIYAVTYTVILVPGLIGNILALWVFYGYMKETKRAVIFMINLAIADLLQVLSLPLRIFYYLNHDWPFGPGLCMFCFYLKYVNMYASIYFLVCISVRRFWFLMYPFRFHDCKQKYDLYISIAGWLIICLACVLFPLLRTSDDTSGNRTKCFVDLPTRNVNLAQSVVMMTIGELIGFVTPLLIVLYCTWKTVLSLQDKYPMAQDLGEKQKALKMILTCAGVFLICFAPYHFSFPLDFLVKSNEIKSCLARRVILIFHSVALCLASLNSCLDPVIYYFSTNEFRRRLSRQDLHDSIQLHAKSFVSNHTASTMTPELC
>Deutero_Chord_Hsap_sp_Q9BZJ6_GPR63_HUMAN_Probable_G_protein_coupled_receptor_63_OS_Homo_sapiens__Human__OX_9606_GN_GPR63_PE_2_SV_2 750 640
MVFSAVLTAFHTGTSNTTFVVYENTYMNITLPPPFQHPDLSPLLRYSFETMAPTGLSSLTVNSTAVPTTPAAFKSLNLPLQITLSAIMIFILFVSFLGNLVVCLMVYQKAAMRSAINILLASLAFADMLLAVLNMPFALVTILTTRWIFGKFFCRVSAMFFWLFVIEGVAILLIISIDRFLIIVQRQDKLNPYRAKVLIAVSWATSFCVAFPLAVGNPDLQIPSRAPQCVFGYTTNPGYQAYVILISLISFFIPFLVILYSFMGILNTLRHNALRIHSYPEGICLSQASKLGLMSLQRPFQMSIDMGFKTRAFTTILILFAVFIVCWAPFTTYSLVATFSKHFYYQHNFFEISTWLLWLCYLKSALNPLIYYWRIKKFHDACLDMMPKSFKFLPQLPGHTKRRIRPSAVYVCGEHRTVV
>Deutero_Chord_Hsap_sp_Q9BZJ8_GPR61_HUMAN_G_protein_coupled_receptor_61_OS_Homo_sapiens__Human__OX_9606_GN_GPR61_PE_1_SV_2 751 641
MESSPIPQSSGNSSTLGRVPQTPGPSTASGVPEVGLRDVASESVALFFMLLLDLTAVAGNAAVMAVIAKTPALRKFVFVFHLCLVDLLAALTLMPLAMLSSSALFDHALFGEVACRLYLFLSVCFVSLAILSVSAINVERYYYVVHPMRYEVRMTLGLVASVLVGVWVKALAMASVPVLGRVSWEEGAPSVPPGCSLQWSHSAYCQLFVVVFAVLYFLLPLLLILVVYCSMFRVARVAAMQHGPLPTWMETPRQRSESLSSRSTMVTSSGAPQTTPHRTFGGGKAAVVLLAVGGQFLLCWLPYFSFHLYVALSAQPISTGQVESVVTWIGYFCFTSNPFFYGCLNRQIRGELSKQFVCFFKPAPEEELRLPSREGSIEENFLQFLQGTGCPSESWVSRPLPSPKQEPPAVDFRIPGQIAEETSEFLEQQLTSDIIMSDSYLRPAASPRLES
>Deutero_Chord_Hsap_sp_Q9GZN0_GPR88_HUMAN_Probable_G_protein_coupled_receptor_88_OS_Homo_sapiens__Human__OX_9606_GN_GPR88_PE_2_SV_2 756 642
MTNSSSTSTSSTTGGSLLLLCEEEESWAGRRIPVSLLYSGLAIGGTLANGMVIYLVSSFRKLQTTSNAFIVNGCAADLSVCALWMPQEAVLGLLPTGSAEPPADWDGAGGSYRLLRGGLLGLGLTVSLLSHCLVALNRYLLITRAPATYQALYQRRHTAGMLALSWALALGLVLLLPPWAPRPGAAPPRVHYPALLAAAALLAQTALLLHCYLGIVRRVRVSVKRVSVLNFHLLHQLPGCAAAAAAFPGAQHAPGPGGAAHPAQAQPLPPALHPRRAQRRLSGLSVLLLCCVFLLATQPLVWVSLASGFSLPVPWGVQAASWLLCCALSALNPLLYTWRNEEFRRSVRSVLPGVGDAAAAAVAATAVPAVSQAQLGTRAAGQHW
>Deutero_Chord_Hsap_sp_Q9GZQ4_NMUR2_HUMAN_Neuromedin_U_receptor_2_OS_Homo_sapiens__Human__OX_9606_GN_NMUR2_PE_1_SV_2 757 643
MSGMEKLQNASWIYQQKLEDPFQKHLNSTEEYLAFLCGPRRSHFFLPVSVVYVPIFVVGVIGNVLVCLVILQHQAMKTPTNYYLFSLAVSDLLVLLLGMPLEVYEMWRNYPFLFGPVGCYFKTALFETVCFASILSITTVSVERYVAILHPFRAKLQSTRRRALRILGIVWGFSVLFSLPNTSIHGIKFHYFPNGSLVPGSATCTVIKPMWIYNFIIQVTSFLFYLLPMTVISVLYYLMALRLKKDKSLEADEGNANIQRPCRKSVNKMLFVLVLVFAICWAPFHIDRLFFSFVEEWSESLAAVFNLVHVVSGVFFYLSSAVNPIIYNLLSRRFQAAFQNVISSFHKQWHSQHDPQLPPAQRNIFLTECHFVELTEDIGPQFPCQSSMHNSHLPAALSSEQMSRTNYQSFHFNKT
>Deutero_Chord_Hsap_sp_Q9GZQ6_NPFF1_HUMAN_Neuropeptide_FF_receptor_1_OS_Homo_sapiens__Human__OX_9606_GN_NPFFR1_PE_1_SV_1 758 644
MEGEPSQPPNSSWPLSQNGTNTEATPATNLTFSSYYQHTSPVAAMFIVAYALIFLLCMVGNTLVCFIVLKNRHMHTVTNMFILNLAVSDLLVGIFCMPTTLVDNLITGWPFDNATCKMSGLVQGMSVSASVFTLVAIAVERFRCIVHPFREKLTLRKALVTIAVIWALALLIMCPSAVTLTVTREEHHFMVDARNRSYPLYSCWEAWPEKGMRRVYTTVLFSHIYLAPLALIVVMYARIARKLCQAPGPAPGGEEAADPRASRRRARVVHMLVMVALFFTLSWLPLWALLLLIDYGQLSAPQLHLVTVYAFPFAHWLAFFNSSANPIIYGYFNENFRRGFQAAFRARLCPRPSGSHKEAYSERPGGLLHRRVFVVVRPSDSGLPSESGPSSGAPRPGRLPLRNGRVAHHGLPREGPGCSHLPLTIPAWDI
>Deutero_Chord_Hsap_sp_Q9H1C0_LPAR5_HUMAN_Lysophosphatidic_acid_receptor_5_OS_Homo_sapiens__Human__OX_9606_GN_LPAR5_PE_2_SV_1 759 645
MLANSSSTNSSVLPCPDYRPTHRLHLVVYSLVLAAGLPLNALALWVFLRALRVHSVVSVYMCNLAASDLLFTLSLPVRLSYYALHHWPFPDLLCQTTGAIFQMNMYGSCIFLMLINVDRYAAIVHPLRLRHLRRPRVARLLCLGVWALILVFAVPAARVHRPSRCRYRDLEVRLCFESFSDELWKGRLLPLVLLAEALGFLLPLAAVVYSSGRVFWTLARPDATQSQRRRKTVRLLLANLVIFLLCFVPYNSTLAVYGLLRSKLVAASVPARDRVRGVLMVMVLLAGANCVLDPLVYYFSAEGFRNTLRGLGTPHRARTSATNGTRAALAQSERSAVTTDATRPDAASQGLLRPSDSHSLSSFTQCPQDSAL
>Deutero_Chord_Hsap_sp_Q9H1Y3_OPN3_HUMAN_Opsin_3_OS_Homo_sapiens__Human__OX_9606_GN_OPN3_PE_1_SV_1 760 646
MYSGNRSGGHGYWDGGGAAGAEGPAPAGTLSPAPLFSPGTYERLALLLGSIGLLGVGNNLLVLVLYYKFQRLRTPTHLLLVNISLSDLLVSLFGVTFTFVSCLRNGWVWDTVGCVWDGFSGSLFGIVSIATLTVLAYERYIRVVHARVINFSWAWRAITYIWLYSLAWAGAPLLGWNRYILDVHGLGCTVDWKSKDANDSSFVLFLFLGCLVVPLGVIAHCYGHILYSIRMLRCVEDLQTIQVIKILKYEKKLAKMCFLMIFTFLVCWMPYIVICFLVVNGHGHLVTPTISIVSYLFAKSNTVYNPVIYVFMIRKFRRSLLQLLCLRLLRCQRPAKDLPAAGSEMQIRPIVMSQKDGDRPKKKVTFNSSSIIFIITSDESLSVDDSDKTNGSKVDVIQVRPL
>Deutero_Chord_Hsap_sp_Q9H228_S1PR5_HUMAN_Sphingosine_1_phosphate_receptor_5_OS_Homo_sapiens__Human__OX_9606_GN_S1PR5_PE_1_SV_1 764 647
MESGLLRPAPVSEVIVLHYNYTGKLRGARYQPGAGLRADAVVCLAVCAFIVLENLAVLLVLGRHPRFHAPMFLLLGSLTLSDLLAGAAYAANILLSGPLTLKLSPALWFAREGGVFVALTASVLSLLAIALERSLTMARRGPAPVSSRGRTLAMAAAAWGVSLLLGLLPALGWNCLGRLDACSTVLPLYAKAYVLFCVLAFVGILAAICALYARIYCQVRANARRLPARPGTAGTTSTRARRKPRSLALLRTLSVVLLAFVACWGPLFLLLLLDVACPARTCPVLLQADPFLGLAMANSLLNPIIYTLTNRDLRHALLRLVCCGRHSCGRDPSGSQQSASAAEASGGLRRCLPPGLDGSFSGSERSSPQRDGLDTSGSTGSPGAPTAARTLVSEPAAD
>Deutero_Chord_Hsap_sp_Q9H3N8_HRH4_HUMAN_Histamine_H4_receptor_OS_Homo_sapiens__Human__OX_9606_GN_HRH4_PE_1_SV_2 765 648
MPDTNSTINLSLSTRVTLAFFMSLVAFAIMLGNALVILAFVVDKNLRHRSSYFFLNLAISDFFVGVISIPLYIPHTLFEWDFGKEICVFWLTTDYLLCTASVYNIVLISYDRYLSVSNAVSYRTQHTGVLKIVTLMVAVWVLAFLVNGPMILVSESWKDEGSECEPGFFSEWYILAITSFLEFVIPVILVAYFNMNIYWSLWKRDHLSRCQSHPGLTAVSSNICGHSFRGRLSSRRSLSASTEVPASFHSERQRRKSSLMFSSRTKMNSNTIASKMGSFSQSDSVALHQREHVELLRARRLAKSLAILLGVFAVCWAPYSLFTIVLSFYSSATGPKSVWYRIAFWLQWFNSFVNPLLYPLCHKRFQKAFLKIFCIKKQPLPSQHSRSVSS
>Deutero_Chord_Hsap_sp_Q9HB89_NMUR1_HUMAN_Neuromedin_U_receptor_1_OS_Homo_sapiens__Human__OX_9606_GN_NMUR1_PE_2_SV_1 766 649
MTPLCLNCSVLPGDLYPGGARNPMACNGSAARGHFDPEDLNLTDEALRLKYLGPQQTELFMPICATYLLIFVVGAVGNGLTCLVILRHKAMRTPTNYYLFSLAVSDLLVLLVGLPLELYEMWHNYPFLLGVGGCYFRTLLFEMVCLASVLNVTALSVERYVAVVHPLQARSMVTRAHVRRVLGAVWGLAMLCSLPNTSLHGIRQLHVPCRGPVPDSAVCMLVRPRALYNMVVQTTALLFFCLPMAIMSVLYLLIGLRLRRERLLLMQEAKGRGSAAARSRYTCRLQQHDRGRRQVTKMLFVLVVVFGICWAPFHADRVMWSVVSQWTDGLHLAFQHVHVISGIFFYLGSAANPVLYSLMSSRFRETFQEALCLGACCHRLRPRHSSHSLSRMTTGSTLCDVGSLGSWVHPLAGNDGPEAQQETDPS
>Deutero_Chord_Hsap_sp_Q9HBW0_LPAR2_HUMAN_Lysophosphatidic_acid_receptor_2_OS_Homo_sapiens__Human__OX_9606_GN_LPAR2_PE_1_SV_2 767 650
MVIMGQCYYNETIGFFYNNSGKELSSHWRPKDVVVVALGLTVSVLVLLTNLLVIAAIASNRRFHQPIYYLLGNLAAADLFAGVAYLFLMFHTGPRTARLSLEGWFLRQGLLDTSLTASVATLLAIAVERHRSVMAVQLHSRLPRGRVVMLIVGVWVAALGLGLLPAHSWHCLCALDRCSRMAPLLSRSYLAVWALSSLLVFLLMVAVYTRIFFYVRRRVQRMAEHVSCHPRYRETTLSLVKTVVIILGAFVVCWTPGQVVLLLDGLGCESCNVLAVEKYFLLLAEANSLVNAAVYSCRDAEMRRTFRRLLCCACLRQSTRESVHYTSSAQGGASTRIMLPENGHPLMDSTL
>Deutero_Chord_Hsap_sp_Q9HBX9_RXFP1_HUMAN_Relaxin_receptor_1_OS_Homo_sapiens__Human__OX_9606_GN_RXFP1_PE_1_SV_2 768 651
MTSGSVFFYILIFGKYFSHGGGQDVKCSLGYFPCGNITKCLPQLLHCNGVDDCGNQADEDNCGDNNGWSLQFDKYFASYYKMTSQYPFEAETPECLVGSVPVQCLCQGLELDCDETNLRAVPSVSSNVTAMSLQWNLIRKLPPDCFKNYHDLQKLYLQNNKITSISIYAFRGLNSLTKLYLSHNRITFLKPGVFEDLHRLEWLIIEDNHLSRISPPTFYGLNSLILLVLMNNVLTRLPDKPLCQHMPRLHWLDLEGNHIHNLRNLTFISCSNLTVLVMRKNKINHLNENTFAPLQKLDELDLGSNKIENLPPLIFKDLKELSQLNLSYNPIQKIQANQFDYLVKLKSLSLEGIEISNIQQRMFRPLMNLSHIYFKKFQYCGYAPHVRSCKPNTDGISSLENLLASIIQRVFVWVVSAVTCFGNIFVICMRPYIRSENKLYAMSIISLCCADCLMGIYLFVIGGFDLKFRGEYNKHAQLWMESTHCQLVGSLAILSTEVSVLLLTFLTLEKYICIVYPFRCVRPGKCRTITVLILIWITGFIVAFIPLSNKEFFKNYYGTNGVCFPLHSEDTESIGAQIYSVAIFLGINLAAFIIIVFSYGSMFYSVHQSAITATEIRNQVKKEMILAKRFFFIVFTDALCWIPIFVVKFLSLLQVEIPGTITSWVVIFILPINSALNPILYTLTTRPFKEMIHRFWYNYRQRKSMDSKGQKTYAPSFIWVEMWPLQEMPPELMKPDLFTYPCEMSLISQSTRLNSYS
>Deutero_Chord_Hsap_sp_Q9HC97_GPR35_HUMAN_G_protein_coupled_receptor_35_OS_Homo_sapiens__Human__OX_9606_GN_GPR35_PE_2_SV_4 769 652
MNGTYNTCGSSDLTWPPAIKLGFYAYLGVLLVLGLLLNSLALWVFCCRMQQWTETRIYMTNLAVADLCLLCTLPFVLHSLRDTSDTPLCQLSQGIYLTNRYMSISLVTAIAVDRYVAVRHPLRARGLRSPRQAAAVCAVLWVLVIGSLVARWLLGIQEGGFCFRSTRHNFNSMAFPLLGFYLPLAVVVFCSLKVVTALAQRPPTDVGQAEATRKAARMVWANLLVFVVCFLPLHVGLTVRLAVGWNACALLETIRRALYITSKLSDANCCLDAICYYYMAKEFQEASALAVAPSAKAHKSQDSLCVTLA
>Deutero_Chord_Hsap_sp_Q9NPB9_ACKR4_HUMAN_Atypical_chemokine_receptor_4_OS_Homo_sapiens__Human__OX_9606_GN_ACKR4_PE_1_SV_1 770 653
MALEQNQSTDYYYEENEMNGTYDYSQYELICIKEDVREFAKVFLPVFLTIVFVIGLAGNSMVVAIYAYYKKQRTKTDVYILNLAVADLLLLFTLPFWAVNAVHGWVLGKIMCKITSALYTLNFVSGMQFLACISIDRYVAVTKVPSQSGVGKPCWIICFCVWMAAILLSIPQLVFYTVNDNARCIPIFPRYLGTSMKALIQMLEICIGFVVPFLIMGVCYFITARTLMKMPNIKISRPLKVLLTVVIVFIVTQLPYNIVKFCRAIDIIYSLITSCNMSKRMDIAIQVTESIALFHSCLNPILYVFMGASFKNYVMKVAKKYGSWRRQRQSVEEFPFDSEGPTEPTSTFSI
>Deutero_Chord_Hsap_sp_Q9NPC1_LT4R2_HUMAN_Leukotriene_B4_receptor_2_OS_Homo_sapiens__Human__OX_9606_GN_LTB4R2_PE_2_SV_2 771 654
MSVCYRPPGNETLLSWKTSRATGTAFLLLAALLGLPGNGFVVWSLAGWRPARGRPLAATLVLHLALADGAVLLLTPLFVAFLTRQAWPLGQAGCKAVYYVCALSMYASVLLTGLLSLQRCLAVTRPFLAPRLRSPALARRLLLAVWLAALLLAVPAAVYRHLWRDRVCQLCHPSPVHAAAHLSLETLTAFVLPFGLMLGCYSVTLARLRGARWGSGRHGARVGRLVSAIVLAFGLLWAPYHAVNLLQAVAALAPPEGALAKLGGAGQAARAGTTALAFFSSSVNPVLYVFTAGDLLPRAGPRFLTRLFEGSGEARGGGRSREGTMELRTTPQLKVVGQGRGNGDPGGGMEKDGPEWDL
>Deutero_Chord_Hsap_sp_Q9NQS5_GPR84_HUMAN_G_protein_coupled_receptor_84_OS_Homo_sapiens__Human__OX_9606_GN_GPR84_PE_2_SV_1 772 655
MWNSSDANFSCYHESVLGYRYVAVSWGVVVAVTGTVGNVLTLLALAIQPKLRTRFNLLIANLTLADLLYCTLLQPFSVDTYLHLHWRTGATFCRVFGLLLFASNSVSILTLCLIALGRYLLIAHPKLFPQVFSAKGIVLALVSTWVVGVASFAPLWPIYILVPVVCTCSFDRIRGRPYTTILMGIYFVLGLSSVGIFYCLIHRQVKRAAQALDQYKLRQASIHSNHVARTDEAMPGRFQELDSRLASGGPSEGISSEPVSAATTQTLEGDSSEVGDQINSKRAKQMAEKSPPEASAKAQPIKGARRAPDSSSEFGKVTRMCFAVFLCFALSYIPFLLLNILDARVQAPRVVHMLAANLTWLNGCINPVLYAAMNRQFRQAYGSILKRGPRSFHRLH
>Deutero_Chord_Hsap_sp_Q9NS66_GP173_HUMAN_Probable_G_protein_coupled_receptor_173_OS_Homo_sapiens__Human__OX_9606_GN_GPR173_PE_1_SV_1 773 656
MANTTGEPEEVSGALSPPSASAYVKLVLLGLIMCVSLAGNAILSLLVLKERALHKAPYYFLLDLCLADGIRSAVCFPFVLASVRHGSSWTFSALSCKIVAFMAVLFCFHAAFMLFCISVTRYMAIAHHRFYAKRMTLWTCAAVICMAWTLSVAMAFPPVFDVGTYKFIREEDQCIFEHRYFKANDTLGFMLMLAVLMAATHAVYGKLLLFEYRHRKMKPVQMVPAISQNWTFHGPGATGQAAANWIAGFGRGPMPPTLLGIRQNGHAASRRLLGMDEVKGEKQLGRMFYAITLLFLLLWSPYIVACYWRVFVKACAVPHRYLATAVWMSFAQAAVNPIVCFLLNKDLKKCLRTHAPCWGTGGAPAPREPYCVM
>Deutero_Chord_Hsap_sp_Q9NS67_GPR27_HUMAN_Probable_G_protein_coupled_receptor_27_OS_Homo_sapiens__Human__OX_9606_GN_GPR27_PE_2_SV_1 774 657
MANASEPGGSGGGEAAALGLKLATLSLLLCVSLAGNVLFALLIVRERSLHRAPYYLLLDLCLADGLRALACLPAVMLAARRAAAAAGAPPGALGCKLLAFLAALFCFHAAFLLLGVGVTRYLAIAHHRFYAERLAGWPCAAMLVCAAWALALAAAFPPVLDGGGDDEDAPCALEQRPDGAPGALGFLLLLAVVVGATHLVYLRLLFFIHDRRKMRPARLVPAVSHDWTFHGPGATGQAAANWTAGFGRGPTPPALVGIRPAGPGRGARRLLVLEEFKTEKRLCKMFYAVTLLFLLLWGPYVVASYLRVLVRPGAVPQAYLTASVWLTFAQAGINPVVCFLFNRELRDCFRAQFPCCQSPRTTQATHPCDLKGIGL
>Deutero_Chord_Hsap_sp_Q9NSD7_RL3R1_HUMAN_Relaxin_3_receptor_1_OS_Homo_sapiens__Human__OX_9606_GN_RXFP3_PE_1_SV_1 775 658
MQMADAATIATMNKAAGGDKLAELFSLVPDLLEAANTSGNASLQLPDLWWELGLELPDGAPPGHPPGSGGAESADTEARVRILISVVYWVVCALGLAGNLLVLYLMKSMQGWRKSSINLFVTNLALTDFQFVLTLPFWAVENALDFKWPFGKAMCKIVSMVTSMNMYASVFFLTAMSVTRYHSVASALKSHRTRGHGRGDCCGRSLGDSCCFSAKALCVWIWALAALASLPSAIFSTTVKVMGEELCLVRFPDKLLGRDRQFWLGLYHSQKVLLGFVLPLGIIILCYLLLVRFIADRRAAGTKGGAAVAGGRPTGASARRLSKVTKSVTIVVLSFFLCWLPNQALTTWSILIKFNAVPFSQEYFLCQVYAFPVSVCLAHSNSCLNPVLYCLVRREFRKALKSLLWRIASPSITSMRPFTATTKPEHEDQGLQAPAPPHAAAEPDLLYYPPGVVVYSGGRYDLLPSSSAY
>Deutero_Chord_Hsap_sp_Q9NYM4_GPR83_HUMAN_Probable_G_protein_coupled_receptor_83_OS_Homo_sapiens__Human__OX_9606_GN_GPR83_PE_2_SV_2 776 659
MVPHLLLLCLLPLVRATEPHEGRADEQSAEAALAVPNASHFFSWNNYTFSDWQNFVGRRRYGAESQNPTVKALLIVAYSFIIVFSLFGNVLVCHVIFKNQRMHSATSLFIVNLAVADIMITLLNTPFTLVRFVNSTWIFGKGMCHVSRFAQYCSLHVSALTLTAIAVDRHQVIMHPLKPRISITKGVIYIAVIWTMATFFSLPHAICQKLFTFKYSEDIVRSLCLPDFPEPADLFWKYLDLATFILLYILPLLIISVAYARVAKKLWLCNMIGDVTTEQYFALRRKKKKTIKMLMLVVVLFALCWFPLNCYVLLLSSKVIRTNNALYFAFHWFAMSSTCYNPFIYCWLNENFRIELKALLSMCQRPPKPQEDRPPSPVPSFRVAWTEKNDGQRAPLANNLLPTSQLQSGKTDLSSVEPIVTMS
>Deutero_Chord_Hsap_sp_Q9P1P4_TAAR3_HUMAN_Putative_trace_amine_associated_receptor_3_OS_Homo_sapiens__Human__OX_9606_GN_TAAR3P_PE_5_SV_1 778 660
MDLTYIPEDLSSCPKFVNKILSSHQPLFSCPGDNVFGYDWSHDYPLFGNLVIMVSISHFKQLHSPTNFLILSMATTDFLLGFVIMPYSIMRSVESCWYFGDGFCKFHTSFDMMLRLTSIFHLCSIAIDRFYAVCYPLHYTTKMTNSTIKQLLAFCWSVPALFSFGLVLSEADVSGMQSYKILVACFNFCALTFNKFWGTILFTTCFFTPGSIMVGIYGKIFIVSKQHARVISHVPENTKGAVKKHLSKKKDRKAAKTLGIVMGVFLACWLPCFLAVLIDPYLDYSTPILILDLLVWLRYFNSTCNPLIHGFFNPWFQKAFKYIVSGKIFSSHSETANLFPEAH
>Deutero_Chord_Hsap_sp_Q9P1P5_TAAR2_HUMAN_Trace_amine_associated_receptor_2_OS_Homo_sapiens__Human__OX_9606_GN_TAAR2_PE_2_SV_2 779 661
MAVSSEQHELSHFKRTQTKKEKFNCSEYGNRSCPENERSLGVRVAMYSFMAGSIFITIFGNLAMIISISYFKQLHTPTNFLILSMAITDFLLGFTIMPYSMIRSVENCWYFGLTFCKIYYSFDLMLSITSIFHLCSVAIDRFYAICYPLLYSTKITIPVIKRLLLLCWSVPGAFAFGVVFSEAYADGIEGYDILVACSSSCPVMFNKLWGTTLFMAGFFTPGSMMVGIYGKIFAVSRKHAHAINNLRENQNNQVKKDKKAAKTLGIVIGVFLLCWFPCFFTILLDPFLNFSTPVVLFDALTWFGYFNSTCNPLIYGFFYPWFRRALKYILLGKIFSSCFHNTILCMQKESE
>Deutero_Chord_Hsap_sp_Q9UBY5_LPAR3_HUMAN_Lysophosphatidic_acid_receptor_3_OS_Homo_sapiens__Human__OX_9606_GN_LPAR3_PE_1_SV_1 781 662
MNECHYDKHMDFFYNRSNTDTVDDWTGTKLVIVLCVGTFFCLFIFFSNSLVIAAVIKNRKFHFPFYYLLANLAAADFFAGIAYVFLMFNTGPVSKTLTVNRWFLRQGLLDSSLTASLTNLLVIAVERHMSIMRMRVHSNLTKKRVTLLILLVWAIAIFMGAVPTLGWNCLCNISACSSLAPIYSRSYLVFWTVSNLMAFLIMVVVYLRIYVYVKRKTNVLSPHTSGSISRRRTPMKLMKTVMTVLGAFVVCWTPGLVVLLLDGLNCRQCGVQHVKRWFLLLALLNSVVNPIIYSYKDEDMYGTMKKMICCFSQENPERRPSRIPSTVLSRSDTGSQYIEDSISQGAVCNKSTS
>Deutero_Chord_Hsap_sp_Q9UHM6_OPN4_HUMAN_Melanopsin_OS_Homo_sapiens__Human__OX_9606_GN_OPN4_PE_1_SV_1 784 663
MNPPSGPRVPPSPTQEPSCMATPAPPSWWDSSQSSISSLGRLPSISPTAPGTWAAAWVPLPTVDVPDHAHYTLGTVILLVGLTGMLGNLTVIYTFCRSRSLRTPANMFIINLAVSDFLMSFTQAPVFFTSSLYKQWLFGETGCEFYAFCGALFGISSMITLTAIALDRYLVITRPLATFGVASKRRAAFVLLGVWLYALAWSLPPFFGWSAYVPEGLLTSCSWDYMSFTPAVRAYTMLLCCFVFFLPLLIIIYCYIFIFRAIRETGRALQTFGACKGNGESLWQRQRLQSECKMAKIMLLVILLFVLSWAPYSAVALVAFAGYAHVLTPYMSSVPAVIAKASAIHNPIIYAITHPKYRVAIAQHLPCLGVLLGVSRRHSRPYPSYRSTHRSTLTSHTSNLSWISIRRRQESLGSESEVGWTHMEAAAVWGAAQQANGRSLYGQGLEDLEAKAPPRPQGHEAETPGKTKGLIPSQDPRM
>Deutero_Chord_Hsap_sp_Q9UKP6_UR2R_HUMAN_Urotensin_2_receptor_OS_Homo_sapiens__Human__OX_9606_GN_UTS2R_PE_1_SV_1 785 664
MALTPESPSSFPGLAATGSSVPEPPGGPNATLNSSWASPTEPSSLEDLVATGTIGTLLSAMGVVGVVGNAYTLVVTCRSLRAVASMYVYVVNLALADLLYLLSIPFIVATYVTKEWHFGDVGCRVLFGLDFLTMHASIFTLTVMSSERYAAVLRPLDTVQRPKGYRKLLALGTWLLALLLTLPVMLAMRLVRRGPKSLCLPAWGPRAHRAYLTLLFATSIAGPGLLIGLLYARLARAYRRSQRASFKRARRPGARALRLVLGIVLLFWACFLPFWLWQLLAQYHQAPLAPRTARIVNYLTTCLTYGNSCANPFLYTLLTRNYRDHLRGRVRGPGSGGGRGPVPSLQPRARFQRCSGRSLSSCSPQPTDSLVLAPAAPARPAPEGPRAPA
>Deutero_Chord_Hsap_sp_Q9UPC5_GPR34_HUMAN_Probable_G_protein_coupled_receptor_34_OS_Homo_sapiens__Human__OX_9606_GN_GPR34_PE_2_SV_2 786 665
MRSHTITMTTTSVSSWPYSSHRMRFITNHSDQPPQNFSATPNVTTCPMDEKLLSTVLTTSYSVIFIVGLVGNIIALYVFLGIHRKRNSIQIYLLNVAIADLLLIFCLPFRIMYHINQNKWTLGVILCKVVGTLFYMNMYISIILLGFISLDRYIKINRSIQQRKAITTKQSIYVCCIVWMLALGGFLTMIILTLKKGGHNSTMCFHYRDKHNAKGEAIFNFILVVMFWLIFLLIILSYIKIGKNLLRISKRRSKFPNSGKYATTARNSFIVLIIFTICFVPYHAFRFIYISSQLNVSSCYWKEIVHKTNEIMLVLSSFNSCLDPVMYFLMSSNIRKIMCQLLFRRFQGEPSRSESTSEFKPGYSLHDTSVAVKIQSSSKST
>Deutero_Chord_Hsap_sp_Q9Y2T5_GPR52_HUMAN_G_protein_coupled_receptor_52_OS_Homo_sapiens__Human__OX_9606_GN_GPR52_PE_1_SV_2 787 666
MNESRWTEWRILNMSSGIVNVSERHSCPLGFGHYSVVDVCIFETVVIVLLTFLIIAGNLTVIFVFHCAPLLHHYTTSYFIQTMAYADLFVGVSCLVPTLSLLHYSTGVHESLTCQVFGYIISVLKSVSMACLACISVDRYLAITKPLSYNQLVTPCRLRICIILIWIYSCLIFLPSFFGWGKPGYHGDIFEWCATSWLTSAYFTGFIVCLLYAPAAFVVCFTYFHIFKICRQHTKEINDRRARFPSHEVDSSRETGHSPDRRYAMVLFRITSVFYMLWLPYIIYFLLESSRVLDNPTLSFLTTWLAISNSFCNCVIYSLSNSVFRLGLRRLSETMCTSCMCVKDQEAQEPKPRKRANSCSI
>Deutero_Chord_Hsap_sp_Q9Y5N1_HRH3_HUMAN_Histamine_H3_receptor_OS_Homo_sapiens__Human__OX_9606_GN_HRH3_PE_1_SV_2 789 667
MERAPPDGPLNASGALAGEAAAAGGARGFSAAWTAVLAALMALLIVATVLGNALVMLAFVADSSLRTQNNFFLLNLAISDFLVGAFCIPLYVPYVLTGRWTFGRGLCKLWLVVDYLLCTSSAFNIVLISYDRFLSVTRAVSYRAQQGDTRRAVRKMLLVWVLAFLLYGPAILSWEYLSGGSSIPEGHCYAEFFYNWYFLITASTLEFFTPFLSVTFFNLSIYLNIQRRTRLRLDGAREAAGPEPPPEAQPSPPPPPGCWGCWQKGHGEAMPLHRYGVGEAAVGAEAGEATLGGGGGGGSVASPTSSSGSSSRGTERPRSLKRGSKPSASSASLEKRMKMVSQSFTQRFRLSRDRKVAKSLAVIVSIFGLCWAPYTLLMIIRAACHGHCVPDYWYETSFWLLWANSAVNPVLYPLCHHSFRRAFTKLLCPQKLKIQPHSSLEHCWK
>Deutero_Chord_Hsap_sp_Q9Y5X5_NPFF2_HUMAN_Neuropeptide_FF_receptor_2_OS_Homo_sapiens__Human__OX_9606_GN_NPFFR2_PE_1_SV_2 790 668
MNSFFGTPAASWCLLESDVSSAPDKEAGRERRALSVQQRGGPAWSGSLEWSRQSAGDRRRLGLSRQTAKSSWSRSRDRTCCCRRAWWILVPAADRARRERFIMNEKWDTNSSENWHPIWNVNDTKHHLYSDINITYVNYYLHQPQVAAIFIISYFLIFFLCMMGNTVVCFIVMRNKHMHTVTNLFILNLAISDLLVGIFCMPITLLDNIIAGWPFGNTMCKISGLVQGISVAASVFTLVAIAVDRFQCVVYPFKPKLTIKTAFVIIMIIWVLAITIMSPSAVMLHVQEEKYYRVRLNSQNKTSPVYWCREDWPNQEMRKIYTTVLFANIYLAPLSLIVIMYGRIGISLFRAAVPHTGRKNQEQWHVVSRKKQKIIKMLLIVALLFILSWLPLWTLMMLSDYADLSPNELQIINIYIYPFAHWLAFGNSSVNPIIYGFFNENFRRGFQEAFQLQLCQKRAKPMEAYALKAKSHVLINTSNQLVQESTFQNPHGETLLYRKSAEKPQQELVMEELKETTNSSEI
>Deutero_Chord_Hsap_sp_Q9Y5Y3_GPR45_HUMAN_Probable_G_protein_coupled_receptor_45_OS_Homo_sapiens__Human__OX_9606_GN_GPR45_PE_1_SV_2 791 669
MACNSTSLEAYTYLLLNTSNASDSGSTQLPAPLRISLAIVMLLMTVVGFLGNTVVCIIVYQRPAMRSAINLLLATLAFSDIMLSLCCMPFTAVTLITVRWHFGDHFCRLSATLYWFFVLEGVAILLIISVDRFLIIVQRQDKLNPRRAKVIIAVSWVLSFCIAGPSLTGWTLVEVPARAPQCVLGYTELPADRAYVVTLVVAVFFAPFGVMLCAYMCILNTVRKNAVRVHNQSDSLDLRQLTRAGLRRLQRQQQVSVDLSFKTKAFTTILILFVGFSLCWLPHSVYSLLSVFSQRFYCGSSFYATSTCVLWLSYLKSVFNPIVYCWRIKKFREACIELLPQTFQILPKVPERIRRRIQPSTVYVCNENQSAV
>Deutero_Chord_Hsap_sp_Q9Y5Y4_PD2R2_HUMAN_Prostaglandin_D2_receptor_2_OS_Homo_sapiens__Human__OX_9606_GN_PTGDR2_PE_1_SV_3 792 670
MSANATLKPLCPILEQMSRLQSHSNTSIRYIDHAAVLLHGLASLLGLVENGVILFVVGCRMRQTVVTTWVLHLALSDLLASASLPFFTYFLAVGHSWELGTTFCKLHSSIFFLNMFASGFLLSAISLDRCLQVVRPVWAQNHRTVAAAHKVCLVLWALAVLNTVPYFVFRDTISRLDGRIMCYYNVLLLNPGPDRDATCNSRQVALAVSKFLLAFLVPLAIIASSHAAVSLRLQHRGRRRPGRFVRLVAAVVAAFALCWGPYHVFSLLEARAHANPGLRPLVWRGLPFVTSLAFFNSVANPVLYVLTCPDMLRKLRRSLRTVLESVLVDDSELGGAGSSRRRRTSSTARSASPLALCSRPEEPRGPARLLGWLLGSCAASPQTGPLNRALSSTSS
>Deuterostome_chordata_PetMar_MSTRG_142_1_p1 793 671
MEVFKIQPMDDDSAVHLGGNNNNNKNASQGCVDTAVWLAERVGLNLSVTNASSTQQPLSAMPIIITTVYSIVCVLGVSGNLLVMFVILRYTKMKTATNIYIFNLALADALATSTMPFQSTNYMLDTWPFGQILCKLVISIDYYNMFTSILTLTMMSVDRYIAVCHPVRALDFRTPRNAKLINVCIWLLSSTVGLPVIIMAGTQYNKKGDLDCVVQFPRPHWYWDNLLKICVFVFAYIVPVCIITVCYGLMILRLRSVRMLSGSKEKDRNLRRITRMVLIVVAVFIVCWTPIHIYVILRALVSIADSPTVLASWHFCIALGYANSCLNPVLYAFLDENFKRCFREFCSVPPLCKLKIGTTTRVMSLARRQPPSPQEEQSTAQT
>Deuterostome_chordata_PetMar_PMZ_0029565_RA_p1 794 672
MDDDSAVHLGGNNNNNKNASQGCVDTAVWLAERVGLNLSVTNASSTQQPLSAMPIIITTVYSIVCVLGVSGNLLVMFVILRYTKMKTATNIYIFNLALADALATSTMPFQSTNYMLDTWPFGQILCKLVISIDYYNMFTSILTLTMMSVDRYIAVCHPVRALDFRTPRNAKLINVCIWLLSSTVGLPVIIMAGTQLDMLAKKRLLLQSLRLEGGFCDLDCVVQFPRPHWYWDNLLKICVFVFAYIVPVCIITVCYGLMILRLRSVRMLSGSKEKDRNLRRITRMVLIVVAVFIVCWTPIHIYVILRALVSIADSPTVLASWHFCIALGYANSCLNPVLYAFLDENFKRCFREFCSVPPLCKLKIGTTTRVMSLARRQPPSPQEEQSTAQT
>Deuterostome_chordata_PetMar_MSTRG_165_1_p2 795 673
MGTEMQGPAAVDCDPTNGSNCSADGYADAGNSTAFGCATPPYCSDFYITMPIIYSIICAIGLTGNSAVIYVVLKGPKMKTVTNVFILNLAIADELFTLVLPINIANHLLLNWPFGEVMCKLIIAIDQFNMFTSIFFLTVMSIDRYLVVVATVRSQKLSRRTYRAAKTVSLCVWMLVTLIVLPFAVFATTYTDELHRTSCGLDFPKPEKFWLKASRLYALLLGFVIPVSTICALYSTMLYRLRSMRLNSHAQALDKAKKRVTVMVFVVIAVCLFCWTPYHLATIVAFTTDVQQTPFIVGLSYFITSLSYANSCLNPFLYAFLDDSFRKSFKKISECKEAS
>Deuterostome_chordata_PetMar_PMZ_0041092_RA_p1 796 674
MRWPLPCEMCPVWVFLDVLFSTASIMHLCAISLDRYIAIKRPIQHSRFNSRSKTLLKITAVWAISIGIASPIPVLGLQDQQHVFVNGACILNIQNFIIYGSVVSFFLPLLIMVVIYVLTIRLLRGQVGLMEVSRGSSSVSAVTSASTRRGSEHQRVIFRHKETLERLPTLLDGERLSAVGGAAAAVAASMGTLRRTQAAHSRSAQALSNERRASKVLGIVFTLFLVMWCPFFVTNVTSALCPESLCSVEAMAKLMDIFVWVGYVSSGVNPLVYTLFNQTYRQAFRRYVACDFRRARHRSSSKELTQATVLGSRRRASLAPNGACTPSTAPPSASSAPATTTTATGTGVVGGRRLAGGVVRRGRRCRRTRRRSPARLRGTSCV
>Deuterostome_chordata_PetMar_PMZ_0031179_RA_p1 797 675
MRSTTNLYLSSMALSDLLIFMCMPLDLYRIWQYRPWLFGDLGCKLFQYVSEGCTYATILHITALSVERYLAICFPLKAKVLITKRRVKGVIALLWSCALGSAAPVFYIVGVQLDDDVEALLVWTTAECRENAEAVRSGLLQTMIWVSTIYFFLPVFCLTVLYGLIGRRLWRRRRQGGAGLSGAQRERSHRQTVKILVLVVLAFVLCWLPFHVGRNLFSGASEQDERGLYEVNLHINVASLLLFYLSAAINPILYNIVSRRFREAALRLLGAAHPRRSAQVGEASATSPWSVTAGERASGTWMSACPELSQEWS
>Deuterostome_chordata_PetMar_PMZ_0027843_RA_p1 798 676
MNQTDVCGEDEVGSSCELSQDSAGQSSMNSSSDGNTSVAGNITLDTSSLAALATLVCVGNLLVTVTLYRKPYLMTPSNRLVMSLAASNLLLLSLLVLPMAAVCAARRAWVFGVVWCHLTALLHMLVSSASALTLGAIALDRYYAVLYPMLYPMKITGNRLWCMVPPFATMLICYGIIFRVARRKARRVSCGVIAVETEQLSPDTNQDSNLEAVEAVQNGTVAAATAINKRRRNTTVSLPYSGNPCKALTTIVMVVGSYALTWLPYLVVVMMEAAGGSGAVSARAEALAMWLALSSALCHPLIYGLWNKTVRKELIAMICCGCYCCGTDVMLLEESESLQSGRFYALREQSRHEPVEVRAEVHSTLDSFASSLAQAIAADAKFSIFGDASRLDGVTDPGVATLGSLLSDLCPSASGRQGDDDDDATTTPSTTAAAAAAAAAAASAAVERSSVIAVGPGSVHGCRRGSRTSVGQRPRLESIDEGIVNDGCNEEEF
>Deuterostome_chordata_PetMar_PMZ_0041150_RA_p1 799 677
MEPDSKKYTQSRVMASTGNLNISSGASAHPAFQDTLYVVIYSLLFPVGLAANALALWVFCRRLQPLKNAATVYMTCLATTDLLFVLSLPFRISYHAHRHWMFGEALCKLTSALFYANLYASVLFLTCICADRYLAIAHPLRFPGVRTPCVARLIALGVWVIVALGTVPIYLLDTTNAKLGFVKALRRVRRDRRQFLHVHLGNAKAPRGGTAATDRPTGHRDGDGDGDDDGGGERDDDLSKVGRLVVSTLAIFVICFAPYHVEMVFYMLLRRKALRGWASLEQVVRFAQPVTLCLASSNCVLDPLIYYYRARAFRRALTLGAGPFCSGGGSRWRRWCRGLPPSTERHVEQ
>Deuterostome_chordata_PetMar_PMZ_0041183_RA_p1 800 678
MEFLAAPWNASEMSAAANTTATNGSERPLPPAATLDASEASSLSSSSAAKVATSLTLAALALATVVVNALVIAAISATRKLRQPANYLIGSLAVADLLVAALVMPVAAAYVVTGEWALGGALCDLWLSLDVTCCTASILHLCAIALDRFWAITDAAEYAHKRTPGRAALMIAASWLLAACISVPPLFWRRRDPAKPRCIIEHDHVLYTIYSTFGAFYVPLALLLALYCRIFRAAKRLYEKRESKQREKLSVSAESAVSLEQPSQPSTSSSSSSSRPAERSGQHQQSVSAVARRSKRSLRPPRSVRFMSARLDQRRPCLQERISGSRERRAAKTLGLILGAFVVCWLPFFIKELVVNLCKSCAVSPEVADLLTWLGYMNSLINPLIYTMFNEDFKSAFRKLVSRQPRL
>Deuterostome_chordata_PetMar_PMZ_0040888_RA_p1 801 679
METVSLPPLLTENATFSAAPRSALIFLGTGALSLLTVLGNALVIISICVNRRLQTVNSYFIFSLACADLIIGAFSMNVYAVYVWRGAWPLGAALCDLWLSIDYVASNASVMNLLIISCDRFLCVSRPHTYPARRTARAAAIVIAAAWLLSLLLWAPAIVLWQFVEGVRTVPQDACYIQFFSNPAATLGTAIAAFYLPVAVMCILYLYILRASRCRVQPGERPQQRPQGPVRLMASAKVLFQWPGDGRSRSAGSAASERDAEGERAAPSARLELHAAGHDGAAQMDCRSRRGSSLPELSPGSGDEEVDGGSGPGAAPRVPPARCRRARRRRLSSENGEASGETASGGPRLRVVGEVVRGAAG
>Deuterostome_chordata_PetMar_MSTRG_846_1_p1 802 680
MHNLSSGEPYGREEEPERLSYPALALGVGLVAATLLGNSLVCLCVTTERSLRTATNWFIVSLAVADLLVGILVLPLFVYSEFLSGVWTLGSGLCDALMTLDVMLCTASIYNLCAISLDRFIAVRAPLHYEHKRVNVRQAALITATWLLSLALASPLALGANSNPERDPAVCRLERPAFVIFSSVCSFFVPCPAMLALYCCVCRGLRRWSARHKCSSSSVRRSQEKESVRTRELSGAGAVRPSGSPTCQGESSIPGEKEQQHQQQHHHQDEKKKEEHTSAFTNPTSSTMKSAHRYLQGSCGRRGTTEEVSGMRPSWFIGRRDRKAMKVLPIVIGAFLVCWTPFFVVHVSHAVCPGCRIPALASGPCTWLGYVNSALNPLIYAAFNPDFRRALRRRCPCQSAPPRRRRC
>Deuterostome_chordata_PetMar_PMZ_0040928_RA_p1 803 681
MHNLSSGEPYGREEEPERLSYPALALGVGLVAATLLGNSLVCLCVTTERSLRTATNWFIVSLAVADLLVGILVLPLGLCDALMTLDVMLCTASIYNLCAISLDRFIAVRAPLHYEHKRVNVRQAALITATWLLSLALASPLALGANSNPERDPAVCRLERPAFVIFSSVCSFFVPCPAMLALYCCVCRGLRRWSARHKRGTTEEVSGMRPSWFIGRRDRKAMKVLPIVIGAFLVCWTPFFVVHVSHAVCPGCRIPALASGPCTWLGYVNSALNPLIYAAFNPDFRRALRRRCPCQSAPPRRRRC
>Deuterostome_chordata_PetMar_PMZ_0003041_RA_p1 804 682
MKTATNIYIFNLALADTLATSTLPFQIVNYFMSTWPFGRVLCKLIISIDYYNMFTSIFTLTMMSIDRYIAVCHPVRALDFRTPVKAKLVNICIWSLSSAIGLPVMIIAVTKQDKNGNVDCTLEFPIYWDNMLKTCVFVFAFFIPVCVITVCYGLMITRLRSVRVLSGSKEKDRTMRRITRMVLVVVAAFVVCWTPIHLYVIVRAIVRIPESAVVTVSWHVCIALGYVNSSMNPFLYAFLDENFKRCFREFCFRRNFRLDLPSTSRVRSIAREASSMNNLDGSNDNS
>Deuterostome_chordata_PetMar_MSTRG_1786_1_p1 805 683
MAELMHSISLDEADLLPMGLNDTSELEDNSSSPCCYSPDCLAPSQSFHRVFLPVVYGLVCLLGFAGNGLILVILTCFTKKRTSSDLYLMHLAAADLLFVLTMPFWAVGSATEWVFGNVLCCLVNFTFTVNLASSILLLACISIERYLAIVRATKTDKVRRKFATKVTCGAVWALSLLLAVPDLVFSHVYIAPLSGHQLCEHVYPESASELWRTSLRALHHVLAFALPGIVIVFCYVMVIRTLSQLHNHEKRKALKVVVAIVAAFFVCWLPYNVVTLLDTLMRLDAVVNSDCEMEQRLGVAVAVTEGVGFSHCCFIPVLYAFVGKKFKENLARLRGCKACVGTPVASYREGKRQSSNRPHPISSDSDFSTSTIPA
>Deuterostome_chordata_PetMar_PMZ_0028685_RA_p1 806 684
MENFTCSDPSIENYRYFGAALGVLVTVVGTLGNCMTILAFGIEKKLQSKLNALIVNLSLSDLLYCAFLQPITVDSYIHLSWRMGADGCRVFGLLLFVSNAVSILNLGSIAVNRYFLIRDKRLFDRIYTRYTMPAFLGIPWLVGLASFAPLWTSFDFLKQVCTCSFHRERGRPYTTILLVFYFVAGIASITVFYCLIHRRVAVSSKALHKYRVRMSAHGPPGAHGRETAMLAATPREASTSCSLDAANSATNTTAGTWTEALRDEPGASRSHDEASANSSDLDTGENVTKKRRNKKKKSAASAVKKNLDGEFKKVTKMCYVIFLVFAVCYLPFCVLNVIDRKGTYSPIWHMMAANCTWLNSGINPILYALMNRQFKDAYKAIVLSPLRLMRKTRH
>Deuterostome_chordata_PetMar_PMZ_0040570_RA_p1 807 685
MDGNGHDDDLSLNVSTWATNRSDPWPDHNAGDRRQPFSFFSILTLTLLAILILATFAWNVLVIVTILRVKTFHRVPHNLVASMAVSDVLVAALVMPLSLVSEVHERRWRLGPVMCDVWISCDVLCCTASIWNVTAIALDRFWSITRHLEYTTRARKCISNLMIALTWLLSATISLSPLFGWGEGYYSAESQRCHLSQGPSYTVFSTVGAFYLPLCVVLFVYWKIYKATKFCFGSRKANSVMPMSDAIEIGEGDMWREQKERRAALMVGILIAVFVLCWIPFFIKELISPLCSCDVPPVWKSIFLWLGYSNSFFNPLIYTAFNKNYNNAFRNIFFTKQ
>Deuterostome_chordata_PetMar_PMZ_0005373_RA_p1 808 686
MEGTKMAIASDVSTSAPATHTAAASGGTAVASASSSWSGVAIPILDAAILVSGVLGHALVVVILSCKRRKGLSGSRTDMLLLSLSIADLTQLACLPFNSASIVLHEWIFGAALCKLLSFLATACTSASVFTLTVLSLNRYVTVAHVSWAYRLSRSWAMHVTMLACIWLPALAIALPQPIYNRLHVEPLYCLAIHMVDNSSSHIAYASVLFISCFVLPLLIISFAYCRLVCYVSKRRRSPSSELRASRGPAFDNYNQRLTVTVVLLVVAFVVCWLPSYVVMYLTALGKQSQLNFEMFMLARLMSLTSLVINPFIYAFLSRQFRRDLWEVFECGARCWVPRGNDARVNPCPRADICGDTA
>Deuterostome_chordata_PetMar_PMZ_0016541_RA_p1 809 687
MSNVCYYNGSIEFFYNNSNKELPNEWGTLQVVTLVLGIFVSALVLFANGLVIAAVYVNKRFHVPIYYLLGNLAAAADLFAGIAYIFLLANTGPNTRNLTVRTWMLRQSLLDTSLTASVANLLAIAIERHVTIFRMQLHTKMSKRRVMVVIVMIWVVSVFMGALPSFGWNCICNIKTCSNMAPLYSDSYLIFWATSNLVVFVVMVGLYVHIYVYVRKQTLRMSRHSSLPRKHKETTMNLQKTVSIILGAFVICWTPALVLLLLDVVCKKGCNLYVYEKFFLLLAEFNSGVNPIIYSLRDHEMQSTFLQVLRCRRPLYLATNSEEVQITSLRKNGPKADGNKEEELARNDENLEGSRRGDGGGGLP
>Deuterostome_chordata_PetMar_PMZ_0028803_RA_p1 810 688
MLNRSALSDSELILLHYNYTGKLDHGSRGEPSSSLGPGSLALIAVCCVIAAENLLVMAAIACNGRLHTPTYCFVFNLALSDLLAAALYAANVRLSGATTLRLSRAAWFAREGAMFVALGASVFSLLAIAVERYATMLRMRLTPGGARRRAPPSCHRRRRVLGRGPGAGGSASYLLFCVALFSLILATDSVLYARIYCLVRRSGRRVSLRAPSASTAGSSAIDAPAAARKALAGRASPELGSSCAKLKLPAGSATPMRNTSPRASAASERSVALLRTVAIVVGVFIACWSPLFALLAADVACEARRCPMLLRATDWCLVLAVLNSGANPIVYTLASREMRRAFVRLACCVAKVVALPMGRRRSSQHLSPHHWGLDSDTASTPHAGVGAVAAAAHAPAAAAAKILFRQRGFSSRRSTRKRLTPSLVNSTMGQSPSYDGPGLVFLHYNLTGRLRGRKFDPGWLNNNTNGSMLTSPRSLGTDTKTMVMAVVCALIVAENAAVLLALFRHRTHMRTATHCLCLMGNLAFADAVAAAAYCANGQRGGSGNGQRRRPHRGPFGKSGGVGGGRAGRTTRPLLTVGACWAVAILVAVLPSLGWNCMGHVSECSTLLPLYARSYVAFCLAASLLALTATVALYARLYRAVAASRRKPARALRAARRKVSGSRRCPVLLRAADYAIALAVLNSAANPIIYAACSRDMRQAFTALVCCLRGERSHANRRGSNGSTSGGRSPSSVSSSLSVRPNLAVGDAGATVVGAAKMVPSFLEDRDKCTHARAVKEHLTSPPPPAPSIYLAGRPLVYLFFLIFIVDIIIILILFFSKIPAATAITSTSSGFAILVEYGPSFETRAGFEVRPLESSVGTSKKPLRFSNRRSNRTSGAAAESGTEPEVGIETGESAQSSRPTARLLSLVLNGNAGSAEVVGAVARDGRQQQALDLSSSVVLPHKPNARIDAIVQGLQTRLSENGAGSALAALQALASDGGHEVTESAAGEANVAAMMPHYISEHPTVRITTALVASTFDVTRGPLQQKHNHHYRTNSTNEIRRKYAGRPRHGFAGSSSGSSWYGCDQCPYGHGNIHSVLVHYQRRHPAVKATYARILRRGQPPAKGAMRGSLRRRFGGGSKPDANAEAGSTGEAGLVEEAEQASEPTFRCRHCNYANRSVQGVLVHYQKRHQWSKVTARYVREGQRFPADGAPPADEPQSPARMGLAEMMRLLVTPLPPTPTVATALPAVPCGQPAAAPLPVSSSPDAAAEAQPSAAMAVTMITPGPFYCQECGYANRSVQGVLVHCQKRHPARRCGLVPNPPPRCSSLAFIVDGRHGVVAVLAAAAAGAVHPGLRTIDLQERPAGEEEGPLAELALGSGGGHGLGGYRCSLCPDLALPSMERLLLHEVRCRELRAATAEGGKLLTEVAANDGGSGGDCNEPKDSLQSKVVEMEEERPKDELDSGHGAAEEPAEAAPSGGAAAATTAATATGSHPSCNSTADSDARPGRPIRSIIFPSPKSTIELGSTSPQQPPTPPQSAHAKPLAFCQALLPARFAEPHGQCAEEAPPLLTANGGAPIVMPAEEMVEVEELEEEQQEEEAVKEEDDDDEMNEVEQEAEVEPKDNWKCLLCGMIAWKMKMEEHLREEHKMAYADAVQSQLAMQGGSGGGGGSGQEVMALAQYVGGTFLGQSEAGGSRRAGQPGGPMGGHMTQM
>Deuterostome_chordata_PetMar_MSTRG_2613_3_p1 811 689
MGHVSECSTLLPLYARSYVAFCLAASLLALTATVALYARLYRAVAASRRKPARALRAARRKISSSSSLTSSSSSRCRRPRRSLGLLRTLALVVGVFITCWSPLFALLAVDVACDSRRCPVLLRAADYAIALAVLNSAANPIIYAACSRDMRQAFTALVCCLRGERSHANRRGSNGSTSGGRSPSSVSSSLSVRPNLAVGDAGATVVGAAKMVPSFLEDRDKVPLSPSFSSSSFSTSPCPSNNNNALASPSKVVVMMMVVATAKEATTDPPSSGVFVFPEPMKEEDVTVER
>Deuterostome_chordata_PetMar_MSTRG_2619_1_p1 812 690
KCPGSPFVSLSLSQLPAHCAYTHTAPATVRNPLPPPLPNFPALYHIPTNPLHSTPHSPAPSTHPVPTTKHELSVKHLAKLHSWLRSAERRSELRSPAVNFILLECPGPSHPCDGDLSHPMKCALMEPINMNMTPRAAFLNNVTGPPNASHTGDEQLTNSSINSDIRLPATQFRVISTFALFIFAAISNLTVLCTISHNHRKTKSHVRILIVNLTTADLLITFIVMPLDAVWHITTQWYAGEFACRLLMFLRLLAMYSSAFITVVISLDRHSAILNPLGIGKAKAKNKTMLSVAWVLSVLLAVPQLFLFHVKSPKGNKNFVQCVTHGNFVEQWHHNLYYMFTFVFLFILPLFIMIFCYCRILLEISKRMREGSISSKEIRLRRSNNNIPKARMRTLKMSIAIVSSFVVCWTPYYVLGIWYWFDRSIVSRKVVPHFVEEMSLTFGLLNACLDPVIYGVFAAHVRREVRRCCRWPRTAAHDRDSSSTPVTGSFRYSASSVRSRRVPFACGEQPEATGAHPTPATRLLQRGCLVAGVPVNRAAAGMAAGAKAFCDASGGGAGGGGGGGEGCTEKTLVCPESCI
>Deuterostome_chordata_PetMar_PMZ_0023382_RA_p1 813 691
MKCALMEPINMNMTPRAAFLNNVTGPPNASHTGDEQLTNSSINSDIRLPATQFRVISTFALFIFAAISNLTVLCTISHNHRKTKSHVRILIVNLTTADLLITFIVMPLDAVWHITTQWYAGEFACRLLMFLRLLAMYSSAFITVVISLDRHSAILNPLGIGKAKAKNKTMLSLFLFHVKSPKGNKNFVQCVTHGNFVEQWHHNLYYMFTFVFLFILPLFIMIFCYCRILLEISKRMREGSISSKEIRLRRSNNNIPKARMRTLKMSIAIVSSFVVCWTPYYVLGIWYWFDRSIVSRKVVPHFVEEMSLTFGLLNACLDPVIYGVFAAHVRREVRRCCRWPRTAAHDRDSSSTPVTGSFRYSASSVRSRRVPFACGEQPEATGAHPTPATRLLQRGCLVAGVPVNRAAAGMAAGAKAFCDASGGGAGGGGGGGEGCTEKTLVCPESCI
>Deuterostome_chordata_PetMar_MSTRG_2701_1_p1 814 692
MSVTSGPEMSAVTEPPLPRSLLISLCRELPSATLDGANGSNASLGYRPPDNCSDEFESEVPVDGSPALRIIISLVYSVVCAVGLVGNLLVFYVMRNKQARKKSTINYFVVNLAITDFQFVLVLPFWAVETALDFNWPFGDVLCRLVSSLTVLNMYASVSFLTAMSVVRYWAIASAVHSRPRPTGCSPRWISLVVWLAASAASVPTAVFSTAPTVSGVPLCLLRFPEGQFWLGVYHVQKILLGFLLPLVIISACYLQLLRFLRHKNPAGAQRTGRRSRVTRSVTVVVLSFFVCWLPNHAITLWGIFVKLGAVPFGDAFYTAHVYVFPVTVCLAHANSCLNPLLYCLLRRDYRQALRQVFWRPPSSPPTATTHTCHLRPFSGTCRPEPEVDDLQAVIQLQPMDGDEKGRRQSKQQQQQQQRNVGVACTSRRNLHPQHLHPNRNHVQQQQQLHLGSRTQSQLARTHTRPGVYVGCRDVAVSACSTTTYLTGTYRSCTERAEPLPAVASVGNTIY
>Deuterostome_chordata_PetMar_PMZ_0011412_RA_p1 815 693
MAIPLSSLAETPGEWILLAFHIILSASIGIGNVVLVLAIVSSKKLLRRNNFLYTLSITLSDLIVGLGWCYNGTFMVIESIQGGYDPSGLFPMFHGISLLTLMAAMVDRYYAVQYPFDYTKNMTRTKVLCIILFMWFLSIVTNVIKTEIPRTSVEIFHAYCSLLGNLILIAIMGPLNLRLYYITKRQLGKEPATEGESKKRSAQLIIATSVMFLVLWTPSIIHCGTCSYFKICYKASHNAIHPFFILRVMNTLTTPVVFLCVSTTIANCLLILAIVSSAKLRKRNNFLYTLSITITDLIVGCGWFYNGTYLVLESLSGGYDAAGIFPMFHGISLLTLMAAMVDRYYAVQYPFDYTKNMTRTKVLTIIAATWLMSIANTVIKTEIPKWAVFIYHSYCSLLGSIVLVFVMACLNVHLYLVTKQQLSREKQTDGEAKRSSHLIIITSVMFIILWTPSLMYCGFCFYMGLCYSIPYNAVQPYNILRVLNTLTTPIVFLCGSPLTRASLRNIWDRVTCKRAAFSVTRLKRLLNATRGFPDV
>Deuterostome_chordata_PetMar_PMZ_0041640_RA_p1 816 694
MGLPLMSLKTTPGIVLLMLFHVCLVTCSVASNVLLLVALLNARHLLRKNNYIYTFSITLSDLVVSASWFYYVFYKRHSRFNPFHDAVNLVLVIHGISLITILAAMIDRYLAVQHPFRYKQMMTRTKVLFVIVFIWLWPLVTTVARAYSQNASASLGYSIIVFSIVMFGVMSIVNVKLYIVTKRQQRREPRAKGASRQRYAWLIIIASMVFLILWTPSMIHSGTCYTFELCIPFYSLAADPLSVLRAMNTLTTPLIFLLGSPLTRSSLKDLLHKLRCKR
>Deuterostome_chordata_PetMar_PMZ_0041641_RA_p1 817 695
MPESLIKLVQTPGDAALITFHVCLATASVVSNLLLLLALLHSSALLKSNHHLYTLSITISDLVVGAGWFYLALYEASDTFGSFYSPEKVLSTIHGISLVALLAAMVDRYLAVQYPFRYIQKVTRIKVLILIGFVWFWPLVTIIIQGVFPGKGSLTYQGYSTMTFTILMLGIMVILNARLYAVIRRQQKREPQADGGTRHNSASLIIVVASTLFIVLWLPNIAHVCTCFAFKLCLIISNNATNPFAILRMANTLTTPLIFLFGSPMTRDSVKTLVRRLRFKR
>Deuterostome_chordata_PetMar_PMZ_0041642_RA_p1 818 696
MSVPLINLVKTPGDGALIAFHACLATSSVASNSLLLLTLLCSPVLLKRNNYLYTLSITVSDLIAGAGWFYLGLYDVSQELEAYDSPLRVLATVHGISLVTIVAAMVDRYLAVKHPFKYLQKMTRTKVVIVIALTWAWPALSIIVRLIFPSAALLRRNNHLYTLSITVSELMVGAGWFYIALYDENDTFGPLYSPRNVHTTVHGISLITVLASMIDRYLCVKYPFKYSQKMTRIKAVAIIAITWLGPIATVVLKIIFPNKKEKTFQGYITILFSVIMLGVMVILNVRLYLICRMQQNRQHQDSSTPQKQSAQLIVLASMIFITLWTPGIVYVCICYGFEICSSFLEGSTNAVVVVIRMFNAITTPLIFLFGSPMTRASLMNVFTFLKIRRSQVQPTSLDQT
>Deuterostome_chordata_PetMar_PMZ_0041643_RA_p1 819 697
MENTLSYLAATPLDVFVIVFNVCLATAIVISNAILIGALLNSKGLLKHNNYIFIFSLTVSDFIMGAGWFYNGVFDVRDNLGSIYSASNVFPTIHGISLLTMLSSMVDRYYAVSSPFSYSQKMTRARVLMVVLWMWLWPFLTAFGMAFVKADAARKYQGYTTIAVTVCLLVIMTVVNLRLYFITKRQLSRGPANDEESKKKSARLIIVASTVFIAFWLPSLINSSVCGGFGLCFPPHRNNLNPVNVIRMFNTLSSPIIFLVGSTLLRNSIKNLARRLLCKRLLRKNTYTYTFSIAVSDLLVGMGWDRQRARGAGVGVQRRDDLPDVPPC
>Deuterostome_chordata_PetMar_PMZ_0011395_RA_p1 820 698
MACLATSIVASNMILIAAFVNSRALLKQNNYLYTLSLAVSDFLVGAGFFYNGLYDVKDEFGPAYSPPIVIPVIHGVSLLTLLASMLDRYYAVHSPFKYVEKMTRRKTMLIIGFTWLVPLVTLLMNSNMSSSSKFAYKAYSTTVVSIFLLVVMVVINTRIYITTRRQQSREPGAESKARAAHLVIIASTMFIILWMPSLIGMAICAGFDMCISAPYNAKNPLNTLRILNTLSTPVIFLIGSTLTRASLKELALRLRCKRLLS
>Deuterostome_chordata_PetMar_PMZ_0041685_RA_p1 821 699
MTVGTNGSPITFLGRRRFTHASITILTIVFVLGSIGNFLVIWILGFKMKRSVVTLFFLHLSVADFILVLQIPVVIAPIAMDSHWAMGTAACKLHTYAFVVNMNASVYFLTLISLDRYAALLHPVSSLPLRRLRLARWLCLAVWLLALLLSLPPLIFRTTRWTNEGFVACYNSYGEDFDVQARWGTAMKISRFVLSFAVPYAVMIFCYSRIGARLQRIDKARRGNSLKIIVAVVVAFFVCWAPYNSMVLLRAISYVQRDHEMVRVTGTAFPIVKNLMVINSCVNPILYVFSGSRLKTQVRRSLVGAIENVFRELEQTDSGQNLRRGCTMQLLTAPPRAPPRAPPDPRDVTPLGPRRRRELDAEQRSDNDTREVTLPPSPPAPARPARALPTAPGPGPKGRRRLLHFPGPCRRPESCDPVDAELRRLEATVAEGTADPGWSRRPGEIGKPSGAGCRGSPVLRVFHTEEPGLSVLLSQVRPVCVCVYAMLKEQG
>Deuterostome_chordata_PetMar_MSTRG_3097_3_p1 822 700
MATITPHLPSSSSYPTAQSNKAPVWNSTTWVSSQTTLAWLTNITDDEAPKTSNDTVKYASIIVFTVVFVLGSVGNFLVIWILGFKMKRTMVTLFFLHLSIADFILVMQIPVVIAHGAMNWHWAMGTAMCKLISFGTFVNMNASVYFLTLISLDRYAALVHPVSSLPLRRLRLARWLCLAVWLLALLLSLPSLIFRTTIEDSGFVFCYNDYGESFEEQTWNITAVNVCRVVLGFAVPYAVMIFCYCCIGARLRHVDKSRRGNSFRIIVVVVVAFFVCWAPYHAIGLLETASYVHNNDTMYETSQKAMPVIAGLVYINSCINPILYVFSGSHLKAQFRRSLVAAIENAFRDQEPLDSGQESGSGPTAQSRDATNLSSNLSSNTTSGNTSGHLQGSHGDVATVGVVQEAQV
>Deuterostome_chordata_PetMar_PMZ_0041686_RA_p1 823 701
MTATTHLPSSFFSLKPQSNWNSTDWDSSLITNSTEKPSEISTNLNNFKYVSITVYTIIVILGSVGNFLVIWILGFKMKRTVVTLFFLHLSIADFIFMLQMSLLVVEEAMDGHWAMGMAMSVDRYAALLHPVSSLPLRRLHMARWLCLAVWLFSFLLSLPPLIFSTTADDNGIIFCFDDYSEDRDEELRHIMAVNICRFVLGFALPYTIMIFCYCHIGAKLQRIDKSRRGNSLKIIVAVVVAFFICWAPYHAIGLMESTFYFHEDHEIHPVAKMALSIVDYLMCFNSCINPILYVFSGSHLKAQFRRSLVAAIENVFRDHEQLDLGQDCGSGPTAQSRDVINLSTKLSSNTSGNTSGNLEGSHGDVVTVGVVQESQV
>Deuterostome_chordata_PetMar_PMZ_0032650_RA_p1 824 702
MRACDYSEWNVTPTLIPIVYSLVFVCGLVGNGLVVWTIARLKTRKRNTDLYIASLASADLVFVLTLPLWAAYTALGYHWPFGGFLCTLSSCVSMLNMYASIFCLTCLSLDRYVAVVCSMRCHSFRTARVTKALLAGVWTFSSLMALFTAALATTKTIAEDPADASYGGNFLDDDDDDYDASGGRVVCVVEYSSLSSNGEMSPDWWNAMAGLFPHIQNHFTHVRRESGKRRRLLRTIFNLVLTFTVCWLPFHAVKVTNALVHFGVLPTRCGLERFIFVGLPYTVSLAYVNSCLNPFLYAYFDPHFRSTCLGVLRCATLEALMAAQVSSAGGSGAATASRDEPSSRSDTADAAAGNESNASDAVAALCCGRFLAPQGARAHTETETSELRKSPTRFQHESPLRGDK
>Deuterostome_chordata_PetMar_PMZ_0030728_RA_p1 825 703
MGVPSPPTDFQNLNDTATTTTTAAAECDYSEWNVTPTLIPIVYSLVFVCGLVGNGLVVWTIARLKTRKRNTDLYIASLASADLVFVLTLPLWAAYTALGYHWPFGGFLCTLSSCVVMLNMYASIFCLTCLSLDRYEAVVCSRPAGSPRGRRTALRRCAVIWLSALVASLPSIVFSGVSTVEHPNSGDIQSHFTHVRRESRKRRRLLRVIATLVVTFLACWLPYHLLKTLDALVWLDLLPMRCGLERAIFVGLPFALCWGFVNSCLNPVLYAYFDVDFRARCASALGFACPPRTGGEPPAMGARGAEDTRSRRRDRPGSAAARGPARSPRASRNAWRRCPPSTPPPPSS
>Deuterostome_chordata_PetMar_PMZ_0010142_RA_p1 826 704
MATTTHLPSSSFSPTPQFNTTTVWNSVAWNTSQTIVTRLSKSTDKTPETSTSTDTLKYSAITILIIVFVLGSIGNFLVIWILGFKMKRTVVTLFFLHLSIADFIFVMQIPLVIVTVYMEAQWVLGAAACKLVWFTLAVNMNASVYFLTLISLDRYAALLHPVSSLPLRLVYCYSGYSDDAREHTRHMLTAIGISFVASFAVPYAVMIFCYCRIGARLRRVDKSRRGNSFRIIVAVVVAFFVCWAPYHAIGLLEAASYVQDDEGLLRVAEWADPVILGFAFINSCINPILYVFSGSDLKARFRRSLVAAIENAFRDHEPLDSGQESRSGPTAQSQDLADIAIVSTDVVSTNISSDSNGNAEGGRVDGTRVALVQEERV
>Deuterostome_chordata_PetMar_MSTRG_3163_1_p4 827 705
MQRRRRQQHQQQQQQQRQQQRQQRRRWQRQRWCRRRCELRADVRCDAASEAACAPHALLCRCNVVGCLFENVVDMGYMVYFNFFGCVLAPLVVMLCIYANIFMVARRQLRRIEQKSGGSESSRSYWQKEVHAAKSLSIIVGLFAISWLPLHALNTLGLLSRVSKPPLWLMYSAIVLSHFNSAVNPFIYAYRLREFRLTFRRILRRKENCARRGSGSAITRTASTLSAASSVNRNGHHHHNHHHHHHHQQQHQHHQHYQHHHPHHHEQQQQQLDHEHHQQQVSGWAPAEGMAMLPS
>Deuterostome_chordata_PetMar_PMZ_0033330_RA_p1 828 706
MPLCNATGDHQQQEQEEQQEGDTALNAAYICLEVFIALLAVLGNVLVCWAVWLNTNLRNVTNYFLVSLAIADIAVGVLGIPFAITLSVGFATDFYLCLFIACFVLGVGGSPAQLTPNPGTRAHANSATTLVSQLSSGRVENRVMNPTPLARAAKRAGSRYNSMVTEKRANGVIALCWVLSIVIGLFPLLGWNNLSELKKKCSAAVAACAPHALLCRCNVVGCLFENVVDMGYMVYFNFFGCVLAPLVVMLCIYANIFMVARRQLRRIEQKSGGSESSRSYWQKEVHAAKSLSIIVGLFAISWLPLHALNTLGLLSRVSKPPLWLMYSAIVLSHFNSAVNPFIYAYRLREFRLTFRRILRRKENCARRGSGSAITRTASTLSAASSGPAAAPPGIRAPGSTPLDHGLQDFRTSTRRGLEPGILVNGCDSQETEQSSRLLGLTIGSPEFHVELRPRGMQLACRGCTGQVKRADTARIRLARNGPARVAVSVGTQ
>Deuterostome_chordata_PetMar_PMZ_0032467_RA_p1 829 707
MIHPLNASSTPNASNTSTSSAHCVTSLYDLSCPPSDLTPAGCSALLCTLLGAVVVTVAVADLLVGLLIMPFSAARTAYNCWFYGDLFCHLHTWLDFSTCTSSIANLACISLERWTESSCRHDCRVYMNPASTATNVLVAYVTPMLLMIMANAKIHRLARAQVRRIEGSAMVSGRDDRASTKREHNATQTLGIITGTFILLWMPYFILVASEPLLGYGTSRAAWEVVCWLPYLNSAVNPVLLMVFNRSFNGAFRLALKGGVLKSSALLALANVVFQWMNKAARHALVAERMQGLIQGDRNDGERRSQRTNGTDRSSDNSGPHQV
>Deuterostome_chordata_PetMar_PMZ_0005053_RA_p1 830 708
MNLSEALFPNPFVGSPGPDGNGTAVASANRTRFSPCHNFSIPNEVFLTLGIVSLVENALVIAAIARNRNMHSPMYCFICSLAVADLLVCLSNAWETIAIALVHGRHVHIPAPILQHVDNVFDSFICISVVASMCNLLAIAVDRYVTIFYALQYHSIVTMRRAAVVIACVWAACVVSGTLFITYWDHRAVIVCLIALFVTMLVLMASLYAHMFALARSHARRISAQPRSSRQGQQHGAASLKGAVTLSILLGVFVFCWAPFFLHLTFIISCPANPYCCAYIAYFPLYLLLIMINSVIDPLIYAFRSPELRVIIRDTLRKCGRGRGANGTRSSSCCVQVR
>Deuterostome_chordata_PetMar_MSTRG_3330_1_p1 831 709
MEVPHDFYDDTHENVTDDPITILEYDKAIIVATCIIQAIIFVVGFVGNSLVIIITGFKIKKSTPTILIMNLAIADFILILTLPLWIVHYALDYHWPYGHLMCKIMPFISYVNVTASIYFVTTLSLDRFLLAVQHPWVPKIRTMNNTILVCFGVWLFASLLSIPTFVFSKALEHNGQVYCYQDNDLVDHAAIILANFVINFLIPITIMSFCYLYIVLKMSRVSYSANRRAINLIIAIVVVFCLCWLPYFLVDIVEGSLILHDVNKYWHVSHETNKAKRILISLAFSHSCLNPILYAFLAKGFRTQFKSAFILQYFEHIFYEKIPNVPEETQLTDCSMPQAERR
>Deuterostome_chordata_PetMar_PMZ_0010464_RA_p1 832 710
MDALSPNSTAAPLAGANASANVTFAALSPPPDHYTATYRAVSLALVLAICGAGIVGNVMIVLVVVRTKHMRTPTNYYLGSLAIADLLVLLAAGLPNVSDSLAESWVYGYAGCLAITYLQYLGINVSSCSITAFTLERYLAICHPIRAQSLCTVSRAKRILALVWSSTAIYCLVWFFLVDVHPRSQGGGGGEDPRSNVTECGYRVSRNLYLPIYFFDFAAFYVLPLVLACVLYALIRPRARQGGGRRCCQPILPHLPGTRSAPAASSRVADAGGAGCAALAAPGRRVLGRGAVRQSPGQERLLLPQAGVTKMLAVVVLLFAVLWLPYRMLVVVNSFVSSPYHDAWFLLFCRLCLYANSAINPVVYNAMSQKFRAAFRKLCGCCPCGSGGGGGGGGGGGGRGKQAGRRWRGDGGGWRGRPWFWYGFHDGRGDSGRTTSYSQHRGCGYDARDSSTTRCSPSPDRYSLSTQESAAVAAVAAAAFHWGGGGGAGGGEEEEAATREGPTVGDAGGGGQARPDHCHPPQRSVSFTRV
>Deuterostome_chordata_PetMar_PMZ_0004679_RA_p1 833 711
MDYLLCTASVFNIVSYRAQQCMTRRAVLKMLAVWLAAFLLYGPAIIAWEHVAGRSVVPQGECYAEFYYNWYFLIVASTFEFFTPLLSVAYFNLMIYSNIRRRRRNTPRPDRCDEAAPSVAAAAAAATSARCPGGDRPDEGFPCGAGVHTSAVFFVQESPADQRVQRSVAGSPPRKRHARRGGSAGPRRATWTPQEALSGLQRLEEKGRCADQRRYGATRPRLPHSADPSLRLSRDKRVAKSLAIIVCVFAMCWTPYTLLMIIRAACRSQCVDDRLYEFSFWLLWLNSAVNPVLYPLCHVRFKRAFLRILCQRKFKVEPQVVARLRC
>Deuterostome_chordata_PetMar_MSTRG_3471_2_p1 834 712
LAVWLAAFLLYGPAIIAWEHVAGRSVVPQGECYAEFYYNWYFLIVASTFEFFTPLLSVAYFNLMIYSNIRRRRRNTPRPDRCDEAAPSVAAAAAAATSARCPGGDRPDEGFPCGAGVHTSAVFFVQESPADQRVQRSVAGSPPRKRHARRGGSAGPRRATWTPQVPSLAGDRPSKGDAPRKECRVDVSMSLAQTRRTICARRGEASSSAAASVASSAAGRVARLGTPRANVVGLCVNQEALSGLQRLEEKGRCADQRRYGATRPRLPHSADPSLRLSRDKRVAKSLAIIVCVFAMCWTPYTLLMIIRAACRSQCVDDRLYEFSFWLLWLNSAVNPVLYPLCHVRFKRAFLRILCQRKFKVEPQVVARLRC
>Deuterostome_chordata_PetMar_MSTRG_3498_1_p1 835 713
MENARGNVTNSSADGDGNVTGSLGPGHHHHHQEQQQESGDDEGMDPTGIIVPAVFGVIFLLGVLGNTLVLVVLLCRKSRRVQRNTTNTFILNLSVADLTFLMVCVPFQSTIYVLPTWVFGAFLCKAVHYFVTVFMLVSIFTLAAMSVERYIAVVHSHRSPVLRTTRNALAGVAVIWALSVVAAIPCAQNRMLVDGVNYSHPGQFFCWEAEASKRRAYITGIFIFGYLLPLLLISCCYISVLTHLQRKVRNISKKSQRSKKKTAQTVLVVVAVFCISWLPHHVIHMWVLYGSFPLTSASFAFRIVSHCLSYGNSCANPIIYAFLSENFRKAYRQVFSCQLPVSSSLKAKSTRIRLENFSSTHTCTTSPY
>Deuterostome_chordata_PetMar_PMZ_0005724_RA_p1 836 714
MEPNFTKIANLTNSSSGSCVLNAFQLLCPPPEMSYASSVLVQTALVICIVAIAVGNTLVIASIAYFRELQSRMNVFTLSLALADFLVGVLIMPFSMLKTVHNCWFFGRWFCKIHTSLDYIFSTASIVHISCIAYDRYNAICHPLCYTQRVNRAKVVVMLGGCWVAPVIYVAPIMLGWNIIGIEEVVASMTCPDSCVMFKNTTFVLLDTVCAFMVPMSIMGVAYGKIYRVARDQSRRVHSQHQQQVDGNALKREHNATKTLGLIMGAFFLCWLPYIVVSLVDVFVHFQTSGVVWSVVVWLGYINSGFNPVLYGLFSRPFRRAFAIIISKRIFTSDTRNVDLSRED
>Deuterostome_chordata_PetMar_PMZ_0040746_RA_p1 837 715
MAQSVLKLNLTNLTNVSSNSCVLNAFQLLCPPPEMSYASSVLVQTALVICIVAIAVGNTLVIASIAYFRELQSRMNVFTLSLALADFLVGVLIMPFSMLKTVHNCWFFGRWFCKIHTSLDYIFSTASILHLSCIAYDRYNAICHPLCYTQRVNRAKVVVMLGGCWVAPVIYVAPIMLGWNIIGIEEVVASMTCPDSCVMFKNTTFVLLDTVCAFMVPMSIMGVAYGKIYKVARDQSRRVHSQHQQQVDGNALKREHNATKTLGLIMGAFCVCWLPYCVVNVWTYSTTRLSEI
>Deuterostome_chordata_PetMar_PMZ_0010970_RA_p1 838 716
MHFPNSTTAWMVQELNATHAAFLSPRRDLTNATSSVSSNYSPWDNTTRGGQAVPDAHLLDPLGGHSVLEVVGIGLFTGVMSLATIVGNVLVNKQLHTVNNYYLLSLAVADLIIGIFSMNLFTCYMIMGHWALGSLACDLWLALDYVASNASVMNLLVISFDRFFSITRPLTYRAKRTPHRAALLIGLAWVVSFVLWAPAILFWQYIVGERTVPPDECRIQFLSEPIITFCTAIAAFYLPVTIMATIYWRIFKEIQNRARDLAMLQGSVSEGREELEQEEDMVELGDEKEEEEEESTQAVDTPQASGERRRVGNNSSKDNGATSASSHYSEKDDAPKKHRAIYSMVMVLPSGRCSAMHASKVTGRLTAQNVDTRDPMPSHETRIRAVRSYNCSDRSGQTDGASPSLRQTASERSPAESDASDHSSTSDTREVCAASSSTRISMRDLSTAKRFTSAALKVNVTARKRMSLIKEKKAARTLSAILLAFIITWTPYNIMVLMSTFCPECVPPVLWNIGYWLCYVNSTVNPVCYALCNRIFRKTFRQLLLCQLRNNGTQWLSRGLKFSTTEIRRSQINPT
>Deuterostome_chordata_PetMar_PMZ_0040773_RA_p1 839 717
MMDNSSSNSTVTLDDFTTSVLTGRLTTMTLPAIYIVILLVGLPTNVSAFWMLCGRIRASRSASSTNIYMMNLAAVDLLFLAFLPLQIAYHLRGNDWPFGRPLCHLVTTLLYLNTHCSIFFLTCISVDRYLAVVHPHRAQRLRGARTAVAASACTWVIILLFASPLHFIKLTMDVPQLGITTCYDVFPKMGSVVSFFQTYCVVFFACVFLVPFSVTVFCYLAIIRSLLLGSSGNGGAAASKGAAHVRRHAAQLSVVVLATFVTCFAPCNCVLLAHSLMHRVAGGSNLYGVYKLCLAFSSLNTCFDPLVYYCASAEFRRRLRSALRCRRTSDETSRSFSEAGKPSLARAGGAARRSDESSSIKKSSVSVSSL
>Deuterostome_chordata_PetMar_PMZ_0028762_RA_p1 840 718
MVPRTLTNMSSANVTSHGYNDTDGDASTVVIPFIYAVVCFVGLLGNSMVIYVIFRYAKMKTATNIYILNLAIADELFMLSVPFLATSAAMHHWPFGSLLCRLVLSVDGINMFTSIFCLTPSIAKMTNVCVWGLSLVVILPIIIFADTETSDDDATDSGRVVCNLMWPHANWSVAFVIYVFLVGFLVPVVAICLCYLLIIVKMRVVALKAGWQQRRRSERKITRLVVMVVTVFVICWMPFYVIQILYVFGVPTDPTVTQLFVVLSYANSCANPILYGFLSDNFKRSFQRTICLRWMDGGMEEPVDYYATALKSKAFSRNDLSLPEAVEANNAVYRNGTCASRTTTL
>Deuterostome_chordata_PetMar_PMZ_0028773_RA_p1 841 719
MRQLHPGSGVHGGRREHAGAPGTGGAPLTGDAQGSLGLQPPLRVRTDLWRVALQLLMVVMCNLLVVVIIAVTKQFHSVTSVFLVNLAVSDFLVGVGVMPFVAMSVIYDGWVLQQGLCLYVGYTCTLYCTASVLTLAAIALDRYRAIIDCFNYSSQANVRRTVGTVGWIWVQAALSSSPPALGWGRFAYSSWAFRCAVDSASSPGYTVFAAACSFALPACVMIFCYVRIVQVQSRSGGKDSRGGRGGAAHGSSVDLTEPARRNGKKKSDECEKEEQTRRKRRTKKTKHKKKKVVVVQQQEEVQEEALRRSAQPIAGIPTTNSLPGEHLSGTAANLSPHSEETPSGGGSEPATRARSRRHDLFARYNSPGREHHGAFRLFLVIFAFFCCWLPYEVVSLALAVRPAAGVPYTVLTLASWLALLNSAVNPLLYALLSKRFRKALGSLRQRLAARLSLVVGGDRVHSSPFAEEAQLLQLRGSAVGPRGREHSDEVLLNPLELETCLEEEQQQQHMTLERRRRVLLSRDRAERLAPKCRSHLGVAQFALGPPPDPWGGPRRGATGPRDELETGP
>Deuterostome_chordata_PetMar_MSTRG_3908_3_p1 842 720
MRQLHPGSGVHGGRREHAGAPGTGGAPLTGDAQGSLGLQPPLRVRTDLWRVALQLLMVVMCLAAVAGNLLVVVIIAVTKQFHSVTSVFLVNLAVSDFLVGVGVMPFVAMSVIYDGWVLQQGLCLYVGYTCTLYCTASVLTLAAIALDRYRAIIDCFNYSSQANVRRTVGTVGWIWVQAALSSSPPALGWGRFAYSSWAFRCAVDSASSPGYTVFAAACSFALPACVMIFCYVRIVQVARDHARRIHDIETQLQRNGKKKSDECEKEEQTRRKRRTKKTKHKKKKVVVVQQQEEVQEEALRRSAQPIAGIPTTNSLPGEHLSGTAANLSVPSFSSTGYNSSSTTSSSSSSSASSSFEHPAGGSRVRGAALGGDPQRRRLGAGDSRAEPSPRPLRALQLAGPRAPRRLPTLPRHLRLLLLLVALRGGEPGAGSAARGGRPLHGADPRLVARAAQLCREPAAIRAAQQEVPQGAGQPAAAPGGQAEPRGGRRPRPLVAVCGEQRDKQP
>Deuterostome_chordata_PetMar_PMZ_0027892_RA_p1 843 721
MASAAQAKAVELQLQMRHNAEDLHDFLRDMEAWEGDIKIRDAQLRGAQAGGDAASAEKAAAEADRGSTPECETEEDEDEEGNEYFKTGDYDAANDCYTRGMEADPHNALLPANRAMAFLKLKNLTPVLDFEAVLTFDPVNKQAIAELKKIKEPPPPAAQPQPSSAGVRDCGKEEKKVQASVKVADGEEAEATGGAVVGDEGDTRRHGNRRVTGSEQPGRWQQETRGRTQQRLPNTQKGTPMTSDLAQTVSVPPPPSNSFQLESDLRQLKGRPNLLYQYIKQIAPIAFPQIMQQPLEPDVLYKLLNVLKESYIPHEDKALIFAVLHNLSLVRRFDMAVMFMSTTEKAGGVFMTPLSYPRLGRVFMTPLLYHACSGWRSAPGSVQAREGALLALSVDISLSAEQAPHGDGAQARGDTARRGGDGDAGGERRVALLRLSCLGLAVARRTRGAIGARVAERPPPSPEPRRCRGERHGGARRPRPLAPATFIFVLHLCVVDLLSATVLMPMAIASSRPVSLALGGPPVGEGDVFCKAHVFLNVCLISASILSVSAISVERYYYIVHPMRYEGRVGAGLAVSVLAFIWVDVFCFVVPGLIVTVVYCSVFKVARIAALQQGPLPSWTNGARQRSVSLNSQTTIVSDAAGNAGRRRPARGGPPARISPERPSRRQGGVTLMILVGQFVVCWLPHFAYHLHAATSGRRGDTESAETLVTWLAYSSFSINPFFYGWLNRQIREELKKLARCRCSGPWPRDEPPGPSSHGSVEENFFQFLQRTGCPVVVAGGPEPPVAFATSTPKRALDHISALGFRIPGQIPEESSEYNEHMFSNSARDP
>Deuterostome_chordata_PetMar_PMZ_0042134_RA_p1 844 722
MISATTNLPNRTSAPLPWTIKNQKVHDVNNNSNNSLLLLLRVVVVDTKGAEQAAFHPPMANSSHLHQHQLLDLGLQALPLLAAVNGSFQQLGGGPATTTTAAASLAKISSLGLIVAVGAAGNLLVAFVILRERSLRKVPYYFLLDLCAADLLRSLVCFPFVLASITSSPAPVTAAAAAAAVATSSASSPASSVVSSISIAAAAAAAAAAAAASSASSAAPSSAAAAVAAVASSSLSSSSSSSSSAAAASSAAAAAAAMSASSSSSSPSSPSAWAYGARPCKYLAFTSVLFCFHAAFMLFCVSVTRYIAVAHHRFYSKRMTSWTCAAIVCMAWILSVAMAFPPVFDVGTYAFIAEEGQCTFEHRYFKENDSLGFMLMLVVIVFATQVVYLKLILFVYDHRKMKPVQLVPAISQNWTFHGPGATGQAAANWIAGFGRGPTPPTLVGIRPSAAVGAGGGGAAGGGGAAGGVGGGGGGGSGGGNGGGGAGGQNKRLLVLDDFKTEKRLGKMFYIMTLLFLVLWAPYVVACYWRVFVRACSVPPAYLSVAVWLSFAQAAVNPFVCLVSNKELRRCLYSAIPYCRKPRLPHEAYYVV
>Deuterostome_chordata_PetMar_PMZ_0013447_RA_p1 845 723
MAGQTMPPDDAPQWPNILADKSLRGPKQDRPLSDGPRAVEERQPDAPPPQRLPRGSQRRRPARGRGGAAAAAAARDERLAAAEIALLAAIVAVAIAGNGSVLLALSRTRRKASRMNLFVKHLSVADLAVAAFQVLPQLSWDVTFRFRGPDALCRLVKYLQVVGMFASTYVLIAMTVDRYLAICHPLSTLRRRGEPRKQAHAMVACAWALSALLSTPQVVIFSLREVEEGVFDCWADFGQPWGMRAYVTWITVSVYVAPVVILAACYGAILLEICSVRCISRAKVRTIKMTLVIIVVYVVCWTPFFVIQMWAAWDETAPDDDSSDPTYTIVMLLSSLNSCTNPWIYMSFSGHLLEEVMSCCRQARCATACRRQQRRRRWHRHPPETRRSAAPLWSPALP
>Deuterostome_chordata_PetMar_PMZ_0041317_RA_p1 846 724
MRCFIITAVPPAPRSCLLHRAVVLPLVYFAVCAVGLTGNTLVVYVVLRYAKMKTVTNVTRSSYWPFGSLACRIVMALDGVNQFTGIFCLTAMSVDRYVAVVHPARASRWRRPIVAKTVNAAVWGLSILVALPLVVFSYTSHAGDTCNVNWPEPAATWSTAFIVYTTALGFFGPLTVICLCYLLIVVRVKSSGARVGAAKRRASERRVTLMVVVVVAVFVFCWLPFYALNIANLVVALPEEPALVKIYSTVVVLSYANSCANPILYAFLSDNFKKSFQQALRLRKGTTRMARAAEGQSERRSATTVRFEEGRPVAQGERNGGGGGGGTEAAV
>Deuterostome_chordata_PetMar_MSTRG_4785_1_p1 847 725
MHNSSETEVWTWRGGPGRGATGEDPLDAQRDAPDPPAERPDLPGGAPGPPLYEDALLIGAPRQEPPHVAVPLTVVFAALFVLGVAGNLLTAYVSARHTRLRHSSVRYHLLSLACADLALLLTIPATLYRSYWEYYPWRLGDAACKLYFMLRQAAYTATSWSIVVFSLERCLAICQPIRALSLVRRSRIRRLLASVWLLAALSALPYAFVYGQVRAYVYDYAGANATNFSVVMTTVCELTEKDPSPMFTRITHVKCFVCFIVPMVLISVLYSLIPSLLLPQHEAQRRFLHPAPRGCQSGGAGTEARGKAAAADGGAAGAGAQTPRDAKGERPTRDGGPATRRAAGGLGGSEALLNPDVRDAGTFERMTQRRRAQQQKAIRLLGAVVLSFFVCYSPDTIASLMYIYIADWNNPTVHRVYTIVKMYLALPLWYLNSALDPLLFSISSKQFRRACKETLWPARARRERAASGSRRGADAAARGGFPSRTVTSTEVTTSRRETERRAATTIRSRLAE
>Deuterostome_chordata_PetMar_PMZ_0043384_RA_p1 848 726
MHNSSETEVWTWRGGPGRGATGEDPLDAQRDAPDPPAERPDLPGGAPGPPLYEDALLIGAPRQEPPHVAVPLTVVFAALFVLGVAGNLLTAYVSARHTRLRHSSVRYHLLSLACADLALLLTIPATLYRSYWEYYPWRLGDAACKLYFMLRQAAYTATSWSIVVFSLERCLAICQPIRALSLVRRSRIRRLLASVWLLAALSALPYAFVYGQVRAYVYDYAGANATNFSVVMTTVCELTEKDPSPMFTRITHVKCFVCFIVPMVLISVLYSLIPSLLLPQHEAQRRFLHPAPRGCQSGGAGTEARGKAAAADGGAAGAGAQTPRDAKGERPTRDGGPATRRAAGGLGGSEALLNPDVRDAGTFERMTQRRRAQQQKAIRLLGAVVLSFFVCYSPDTIASLMYIYIADWNNPTVHRVYTIVKMYLALPLWYLNSALDPLLFSISSKQFRRACKETLWPARARRERAASGSRRGADAAARGGFPSRTVTSTEVTRWVTSVGYHPPPPRVRMASARVRVTRGWVSSTQTQ
>Deuterostome_chordata_PetMar_MSTRG_4797_1_p1 849 727
MPAPPTWNETWALDVESVFTQREHNIVAAYLVTAGIISIVSNVVVMGMFARFRVLRTHTNYIIMNLAVTDIGVSSVGYPLSAASDLHGSWRFGWTGCQVYAALNIFFGMASIGLLTVVAVDRYLVVCSKNPVEGRSYTNLVALAWANAAFWAGAPLLGWAGYAPDPHGSDVHRQLEAQRYLVCVVHVGGDRGELCAAAGGDVVVLPQGDPRPAARTEDLLAGLG
>Deuterostome_chordata_PetMar_PMZ_0043393_RA_p1 850 728
MNLAVTDIGVSSVGYPLSAASDLHGSWRFGWTGCQVYAALNIFFGMASIGLLTVVAVDRYLVVCSKNPVEGRSYTNLVALAWANAAFWAGAPLLGWAGYAPDPHGSDVHRQLEAQRYVRAHDVGDSLAGRLESSALRRVFLFGDEIRRGSFVSYTLAVIAVNFVLPLGVMSWCYRKMSLAMIGAFVTAWSPYAVVCLWASFGEPRHIPPAVAIIAPLFAKSSTFYNPLIYVATNRRFRKAMASLLRCQNYQEFTLQEATSIKTVS
>Deuterostome_chordata_PetMar_MSTRG_4815_1_p1 851 729
MEHLVVSTALGLASQPNATWDPASSANASSWSHDSSSTSSPLVNASAGGATNRFAQRPWQVALWSVAYGGIVAVAFFGNMVVIWIVVAHRRMRTVTNYFLVNLAVADSAMAALNTSINFVYAVHNDWYFGGAYCRFQNFIPVAAVFASIYSMTAIAVDRYMAIRHPLKPRMTAQSTRLVMAGIWALAMCLSLPLSIYSRVEQRFGRFVCLVDWPGKMGGDSQFIYQLVVMTLVYVFPLLVMAVTYTIVGVTLWGGTIPGDSSEHFREQLRSKRKVVKMMIVVVVTFAVCWMPYHVYFLLGRTLNRIYHRKYIQQVYLAIFWLAMSSTMYNPIIYCCLNSRFRTGFKRAFRWCPLVRVSSDEALELYSTKSRRTRHSVMMYSLTRIDTSVLTSLDSQQLQQQQQQQQQQPKQQQQQEQQQQQQTHEAQREERPSGTRPTLPGPGTNGHPNLFA
>Deuterostome_chordata_PetMar_PMZ_0004112_RA_p1 852 730
MEHLVVSTALGLASQPNATWDPASSANASSWSHDSSSTSSPLVNASAGGATNRFAQRPWQVALWSVAYGGIVAVAFFGNMVVIWIVVAHRRMRTVTNYFLVNLAVADSAMAALNTSINFVYAVHNDWYFGGAYCRFQNFIPVAAVFASIYSMTAIAVDRYMAIRHPLKPRMTAQSTRLVMAGIWALAMCLSLPLSIYSRVEQRFGRFVCLVDWPGKMGGDSQFIYQLVVMTLVYVFPLLVMAVVKMMIVVVVTFAVCWMPYHVYFLLGRTLNRIYHRKYIQQVYLAIFWLAMSSTMYNPIIYCCLNSRFRTGFKRAFRWCPLVRVSSDEALELYSTKSRRTRHSVMMYSLTRIDTSVLTSLDSQQLQQQQQQQQQQPKQQQQQEQQQQQQTHEAQREERPSGTRPTLPGPGTNGHPNLFA
>Deuterostome_chordata_PetMar_MSTRG_4827_1_p2 853 731
MTSLAPDPFPLKFGVNFRMESGISEIPTMEMPENASSAPLPHGVGDFGENGSTGPNVTGVFGGEDAEPIVGPRWQAVIIALYGLATVLALSGNAVVVWVLALGRRARTDISAFLINLALADLTMALFCLPFTFTEVLLQSWLFGALLCPLVRFAQTLSVSVSIYTLTTIGIDRYYAVCHPLHSRMTKSRGKVLIALIWAVSISISSVQLGISRLGKGKCLEVGWPSRGYQQSYTVALLLGTYLLPLLVLTLAYSSVAVRLWGRRTPGNVDHNRELHQERSKRKVIKMLSIIVLMFAVCWLPLNVFQALLEFGPSLLPHHPGSATALYFCSHFLAMSHSVWNPLVYGFYNDSFRADLRQLCSRLCSGVPCLDCPCGAPCDRSGAADGGKSKAKKQKSSSMSMRSSLQERKTLPLGSSVRTYLTVDTVPQQAAGNHHNQHAAPPARSVTGSSLETYT
>Deuterostome_chordata_PetMar_PMZ_0027330_RA_p1 854 732
MEMPENASSAPLPHGVGDFGENGSTGPNVTGVFGGEDAEPIVGPRWQAVIIALYGLATVLALSGNAVVVWVLALGRRARTDISAFLINLALADLTMALFCLPFTFTEVLLQSWLFGALLCPLTLSVSVSIYTLTTIGIDRYYAVCHPLHSRMTKSRGKVLIALIWALGKGKCLEVGWPSRGYQQSYTVALLLGTYLLPLLVLTLAYSSVAVRLWGRRTPGNVDHNRELHQERSKRKVIKMLSIIVLMFAVCWLPLNVFQALLEFGPSLLPHHPGSATALYFCSHFLAMSHSADLRQLCSRLCSGVPCLDCPCGAPCDRSGAADGGKSKAKKQKSSSMSMRSSLQERKTLPLGSSVRTYLTVDTVPQQAAGNHHNQHAAPPARR
>Deuterostome_chordata_PetMar_MSTRG_4893_1_p1 855 733
MLVGLVCLPLTIAYTLMDHWIFGEALCKGSPFLQCSAVSVSIFSLVLIAIERHQLIINPTGWKPSLNHAYVAIGAIWVTAFAMSSPFLAFHVLTDEPYRNLSHYFPDYGEKVACIELWPSDTSKFAFTTSLLVFQFSCPLLFVFLCYLRIFLRLRQRKKMLPTGREGGGNGVRASHMKKINMMLVAIVAGFAICWLPLYAFNAVSDWNPTLLLHCQHDLIFSLCHLTAMLSICINPIFYGFLNNNFQKELKATILCCQCNPVEEDLENFPLSTMNTDISKGSLRFSCKNSSA
>Deuterostome_chordata_PetMar_PMZ_0018362_RA_p1 856 734
MWGRAVREPSSAPSHLSAVPPGEHGVIVAERGHAPGNPVVQASIQRRRQSDRSFVIATYCVLIALGLLGNSLLVLVILRHSELHNVTNILIVNLAFSDMLVGLVCLPLTIAYTLMDHWIFGEALCKGSPFLQCSAVSVSIFSLVLIAIERHQLIINPTGWKPSLNHAYVAIGAIWVTAFAMSSPFLAFHVLTDEPYRNLSHYFPDYGEKVACIELWPSDTSKFAFTTSLLVFQFSCPLLFVFLCYLRIFLRLRQRKKMLPTGREGGGNGVRASHMKKINMMLVAIVAGFAICWLPLYAFNAVSDWNPTLLLHCQHDLIFSLCHLTAMLSICINPIFYGFLNNNFQKELKATILCCQCNPVSGSTRPPVAVLECTGTVLEVMDIYNKYIVKTKVSVYGQISIGQ
>Deuterostome_chordata_PetMar_PMZ_0027048_RA_p1 857 735
GFPGHAIMNITAQLLERLLLANNMTREEFIRAYHLPPMVYVPHLPQPLRLAFAVVGALVFTLALSGNALVIFVVARRKALHTVANVFVCSLAVSDLMITVFCIPITLMQNFFSNWIAAPFIQVTAVTTSMLTMACIAVERFQGILHPHRYTTTRCLHAYTTTLLLVTFVLPLLTMTALYTRLAHELWVKTRACTTLSSTRSSAPRSTRSRAISSKDSDVVMSLAALSKKRAVKMMVIVVILFAVCWAPFHVVNMLVDYGNLEMSFDMEAITLAMVQLFGFSNSLWNPIVYAALNQNYKKQLAIALSCLMCRRPDRIGVSDPPGGVTAPPGAARCACR
>Deuterostome_chordata_PetMar_MSTRG_4968_1_p2 858 736
MLHLHISPSNLSYLPFYQHSPPVAATFIMAYLFIFLLCMIGNGLVCFIVLQSRRMRTVTNTFILNLAISDLLVGLFCMPTTLVDNLITGWPFGRVTCKMSGLVQGTSVAASVFTLVAIAVDRFRCIVYPFKPKLNIAKAVLTIALIWVLAVCIMCPSAVMLTVTENSEHVMVYGEGLVNDTAPLYACWEAWPDGPMHRVYTTVLFANIYLAPLTLIVVVYARIGVKLCASSGLRGESRSAARPCTAATSGAAQSTSTAGEGGGWRRRWEEEEEVRQRTAAWCPRRR
>Deuterostome_chordata_PetMar_PMZ_0037034_RA_p1 859 737
MLHLHISPSNLSYLPFYQHSPPVAATFIMAYLFIFLLCMIGNGLVCFIVLQSRRMRTVTNTFILNLAISDLLVGLFWWPFGRVTCKMSGLVQGTSVAASVFTLVAIAVDRFRCIVYPFKPKLNIAKAVLTIALIWVLAVCIMCPSAVMLTVTENSEHVMVYGEGLVNDTAPLYACWEAWPDGPMHRVYTTVLFANIYLAPLTLIVVVRHLGSRAVDVDGRGRRRVEEEVGGGGGGATENRSVVSKKKVKVIKMLIIVALLFMLSWLPLWTLMMLLDYGRLDEEQVRFVNIYLFPFAHWFAFFNSSVNPIIYGYFNENFRRGFQAAFKLQLCSAQMDHHQHPDAYSERLRCGASATAAAATAAVATAAAAAARRRARAAAAAGPTTTTRPTAEAWTCVDESASPHCLNGLPALSEEERPGGVAGTSSSNSNSRES
>Deuterostome_chordata_PetMar_MSTRG_5011_1_p1 860 738
MEEGSMPLGVDAEPGNYSLVDPAWGEGSALGGPSADPQLSDSNGSNMSDQMREKFPMLDIPHHVHHTIGSVVIAIGFTGIIGNFLVIYVFCRSKSLRSPANIFIINLAFADFFMSITQTPIFFVTSLHKRWIFGEKGCELYAFCGALFGIASMVTLMVIATDRYLVLTRPLASIGAMSKRRAMYITAAVWFYSLAWSLPPFFGWSAYVPEGLMTSCTWDYVTFTPAVRSYTMLLFCFVFFIPLIVIIFCYVAHLRSHQEHQQGCEDSGGCP
>Deuterostome_chordata_PetMar_PMZ_0043459_RA_p1 861 739
MEEGSMPLGVDAEPGNYSLVDPAWGEGSALGGPSADPQLSDSNGSNMSDQMREKFPMLDIPHHVHHTIGSVVIAIGFTGIIGNFLVIYVFCRSKSLRSPANIFIINLAFADFFMSITQTPIFFVTSLHKRWIFGEKGCELYAFCGALFGIASMVTLMVIATDRYLVLTRPLASIGAMSKRRAMYITAAVWFYSLAWSLPPFFGWKGLMTSCTWDYVTFTPAVRSYTMLLFCFVFFIPLIVIIFCYVAHLRSHQEHQQVFVRMVCAVFARMVCAVFARMVCHAFVRMACHVVWHTAVKTLGDAHDSKESQKQQQRMNAEWKLAKIALIVILLYVVSWSPYSCVALVAWAGYADMLTPYMNSVPAIIAKASAIHNPIVYAITHPKYRQAIGKYVPCLRSLFGVVRKGSRTLSGSSFQSTRHSTLSSQMSCSGDTVRRHRQPTCTSDSESVRSQDRDGQVVLGKGGGKFHDVLDGRGGGVRDPDPASQPSGLL
>Deuterostome_chordata_PetMar_PMZ_0013416_RA_p1 862 740
MEPVSFTGVKTSAGANVSKYNVNFTAPRYVTLYDIDVPADGSAGLRIIISIVYSLVCALGLVGNFLVIFLMRSKQRWQKSAINTLVFGLAVTDFQFVLTLPFWAVEVALDMTWPFGLVMCKLILSLTVMNMRGEGPRLCTAMWLNLVIWLAAGLATLPHAIYSTTAVVSSEELCLVRFHGPVSSAQFWLGLYHLQKIVLGFALPLLIISVCYLLLLRYLKVHTLNNNNNPKKRSRVTKSVTVIVLSFFVCWLPNQAITLWGVLVKFNRVPFSSAFYAAQTYVFPASVCLAHTNSCLNPIIYCLMRTEFREVLNEMFWRISPAALTRNCQIGPFLHTGARTRERCEARVANDVVAIPLQPLDSSEQARNRGSNPCHRRDDTLPSTTAVQRLC
>Deuterostome_chordata_PetMar_PMZ_0034458_RA_p1 863 741
MEAHNITGSAPALAVSAAQGNSSEPSSVAYTVISSLCLTALILCAIFGNSCVIAAIALERTLQNVANYLIGSLAVTDLLVSILVLPMAALYQVLDRWTLGQVVCDIFIALDVLCCTSSILHLCVISLSTATGRSPTPSTT
>Deuterostome_chordata_PetMar_PMZ_0034459_RA_p1 864 742
MISLTWLVGFSISIPPMLGWRTPEDRADPNACKISQDHGYTIYSTFGAFYIPLILMLVLYSRIFRAARFRIRKNVKKATEKKSFDAPFAISNRAEMPSAAAEAETAAPPSPAPCNGDSKQRSHRDLALPEAVGARSPSSLAHSSARPHLSPAMMPTQQQQQQQHGNGTGADACRRKTALARERKTVKTLGIIMGTFIFCWLPFFIVALISPFCGERCHLPPGVFAVINWLGYSNSLLNPIIYAYFNKDFQNAFKKIIKSRD
>Deuterostome_chordata_PetMar_PMZ_0041783_RA_p1 865 743
MMDHHSTCNLSAPLQVNLEGQETAPAAAAAAEVSLSYQVLTSMCLGALILFSIVGNSCVIAAIVLERSLQNVANYLIGSLAVTDLMVSVLVLPMAALYQVLGRWTLGQVVCDIFIALDVLCCTSSILHLCAIALDRYWAITNPIDYVNKRTPRRAVIMISLTWLVGFSISIPPMLGWRTPADRADPNACKISQDHGYTIYSTFGAFYIPLILMLVLYGRIFKAARFRIRKNAKNREKRVCDASVALNEEMMHRRLNGAAAAAAGGVDGAGAGAGGSAMNGKQQQQHHQQQQQQHSSRRDSSESRPPFCCNGAVRSYEDETPVQVMEAPGGGHCTLHLLPNNVNQEATRLGEGAERGGGGGGERATDSRRKTALARERKTVKTLGIIMGTFIFCWLPFFIVALISPFCGERCRHSPPGVFAVINWLGYSNSLLNPIIYAYFNKDFQNAFKKIVRCRFCRK
>Deuterostome_chordata_PetMar_PMZ_0013238_RA_p1 866 744
MLDSQGSVNETTCVTSFTYRSTLLPFFYSICVLLGLTLNTFVFWSLFFKDKKWNPSSLYMLNLATTDFFFAVSLILMIYSFIVNNSWVFGDTMCRLVRFMFSFNMYGSILFLTAISLYRYLGICHPIASRQWQTLRVAAVLCVIVWAITLTETLPFIHFAGTYSDVNTNLTRCYSLVIFDSTVTAYGITIIILGFMVPFFIIMVFNCCMIHALRKSMSGAIATQEETRFQRSRAVRTISLVSIIFTICHLPYHVNKIVFWGFTICGNEKIHDIMMCLASFNCCFNPALYLVNRAHSQAHSDSRERRDTKPETSRPAFIICHK
>Deuterostome_chordata_PetMar_PMZ_0031594_RA_p1 867 745
MDSDALHNASGANSTNATSPSGDAAYSSNFNKTVEEVLIAIVAGSLSLVTVVGNILVMLSIKVNRQLKTVNNYFLFSLACADFFIGAFSMNLYTMYIIVGEWPLGAVVCDLWLALDYVVSNASVMNLLIISFDRYFCRTVPEKECSIQFLSNPVVTFGTAIAAFYLPVVIMTVLYIHISYASKSRVRREHKRENKKERQPRFAIFTKCRLFRKNNGEPTATANAVNAANAANAAAAATAAAAAIATAAAMNNASSVRPEQGKFKNGTVECNEGDKGAELEEKDLSNESTSLSVVPSHHKDELGNDVLQQLPNCSGAKPLRKPSPSKATKVKVVTKAEGADGRSTRVQLVQADGTAAGAGSVEGGGGGSGSAGDGDSKSAESKQKCASGGRRRAREKKVTRTIFAILLAFIITWTPYNVMVLINTFCSSCVPNTVWIIGYWLCYINSTINPACYALCNATFKKTFKHLLLCQYKNIGQAR
>Deuterostome_chordata_PetMar_MSTRG_5545_1_p2 868 746
MTMDVMLCTASIFNLCAISVDRYIAVVVPFQYNRSRFGCRQLVLIGATWVLSLGVASPVIFGLNDVERRDPAVCRLESSSFVLYSSVCSFFVPCPIMLALYYWILRGLRRWRRSRRSRSRADGSGRGPREAHKAGVDAAAAATREALGNSRGRAPLQGDAGDRFEEQQQLKAGYLPGPAAVAFLPRGPPTQSPPGGGDGVSCAAAGPPNVDIPRADDEEEEEEHPEGHSGGPCVGGLPPAQGPRPRRGRGGERPCRGGRRMSGREQKAMRVLPIVVGVFLACWTPFFVVHVTHALCAECGVSAALVSVVTWLGYVNSAVNPIIYTAFNAEFRGVFRKVLCCRSAS
>Deuterostome_chordata_PetMar_MSTRG_5545_3_p2 869 747
MVSSLISTAQQLKAALEQAKQEAAMAQARLQAEAERAEQVLNPYHARLESQLHFQRVELGDGKTELIIKQMCVNCGREAMNECTGCHKVHYCSTFCQRKDWKEHQHVCGHPLAAAAPVATGADISVGDGESDPRDKLGSRHAERNVGRCAPLSSLRSLRWVSRRTERGPRRHGTPRPLAPWRRGRGRGPGSGPNWGRGWGRGWPRPRRRRGTRVLRRVPLEHNYAALTLGVALIAVIILGNVLVCLSVFTEKALKTATNYFIVSLAVADLLLAVLVLPLYVYAEFLGGTWTLSTALYIAVVVPFQYNRSRFGCRQLVLIGATWVLSLGVASPVIFGLNDVERRDPAVCRLESSSFVLYSSVCSFFVPCPIMLALYYWILRGLRRWRRSRRSRSRADGSGRGPREAHKAGVDAAAAATREALGNSRGRAPLQGDAGDRFEEQQQLKAGYLPGPAAVAFLPRGPPTQSPPGGGDGVSCAAAGPPNVDIPRADDEEEEEEHPEGHSGGPCVGGLPPAQGPRPRRGRGGERPAALVSVVTWLGYVNSAVNPIIYTAFNAEFRGVFRKVLCCRSAS
>Deuterostome_chordata_PetMar_PMZ_0029253_RA_p1 870 748
MLALCWLGAALFTAPTLISLVPTWSRGIIERVGCPDDCSFFVSVGFHFFFGETTYLVSLVTVVGVYAKIYVVARRQARQIQANANTAGDGNNRSALSNMKREHNAAKTLGAIIGVFMFAWLPFVLVVTTTPGVASVAVGVSLEVTMWMGYTSSAVNPFLYALLNRHFRAAFRDVLCLRGDGGERRTGSATALD
>Deuterostome_chordata_PetMar_PMZ_0041471_RA_p1 871 749
VAGNACVCLAVALTRRLRTLTNCFTASLAVADLLLGVLVLPFSAFVELHSSWPLGPTFCNVYTSSDVMLCTASILHLLAIGVDRYCAVSSPFTYACSLAVIWLVSLAVSFPPLHLGWNTEDGTPQNRGPGDPADRCVFELNRGYVLFDATGTFYEEVEDGFDEEEEEVVVEEMLEETRGKTVEEAEEEIGEEEMVKVMVGEEVQEEEREELSVEDQYAETVERMEEEKEGKREATATLSAAVMGAFVTCWFPYFTVFTFQGVTGASVEANAFAVVLWLGYANSALNPLIYATLNRDFRVAFAKLLRCGRPGRATPAPPPARSP
>Deuterostome_chordata_PetMar_PMZ_0029903_RA_p1 872 750
MKNSSWGVTNAPLTISAVTPAPDANGTSQPPQQQLLQLLLQDQARVVGLVLTLGSFIAFAIAGNVLVILSVFCNRHLRTVTNYFIANLALADLLLSTTVLPFSAALEVMGYWAFGRPFCDVWAAVDVLCCSASIMSLCVISVDRYVGVGYPLRYPAIMTEQRALFVLVSVWVLSIVISVGPLLGWKEPPPDDETICSITEEPGYALFSSMLSFYIPMCVILGMYCKVYTAAKRQTESLKAGVKRARANMREVTLRIHRGRDDGSAKGPHHLRGSLSVRILKFSREKKAAKTVGIVVGVFVLCWFPFFLVLPLGSYFPECKPDDTVFKIIFWLGYLNSGVNPLIYPCSSQEFKRAFLNVLRCRCRQKHHRPAWRGHRSICGRSAATSARPPHHCSRTTLGPTDAESPAVSFYSRRKSNSGDLVADFCSTERKRSSHSYQSRSSSHDISAAFYLEPEKSSISLVDDFYPARERSSRDLSDCYRDSGPPVTPGSKLGSYLQWVTRGRRFKRDARLSQDRGMAIGMGSQTNCDTERGDINVHAERPTGELAITEI
>Deuterostome_chordata_PetMar_MSTRG_5679_1_p1 873 751
MPFGAVERVQNDWPYGDKFCIIRTSFDVMFTTASIMHLCCIALDRFYAICCKPLVYQNKMTPLRVGLMLGACWVVPSLISFIPIANGWNIIGIEQQLELRLGQAKEANQTHCIFMVNKVYAVACSLVAFYIPLGLMAAAYQRIYVTARAHARQIGSLQRAVSKDTTGDEVTMVTSGAASPLRAQQLVPVAQATMVQTQSTRFRHETKAAKTLAIIMGCFCLCWAPFFINNVIDPFVNYDTPQQLWDAWLWLGYANSALNPLLYAFLNRSFRRAFLAILCCWDAARYRRSSFSSHSVRYSVSTNGSAVQPVPRYSTLRNAGVRQNGHNRRFSLSNKTNGTEEMESCL
>Deuterostome_chordata_PetMar_MSTRG_5679_2_p1 874 752
MPFGAVERVQNDWPYGDKFCIIRTSFDVMFTTASIMHLCCIALDRFYAICCKPLVYQNKMTPLRVGLMLGACWVVPSLISFIPIANGWNIIGIEQQLELRLGQAKEANQTHCIFMVNKVYAVACSLVAFYIPLGLMAAAYQRIYVTARAHARQIGSLQRAVSKDTTGDEVTMVTSGAASPLRAQQLVPVAQATMVQTQSTRFRHETKAAKTLAIIMGCFCLCWAPFFINNVIDPFVNYDTPQQLWDAWLWLGYANSALNPLLYAFLNRSFRRAFLAILCCWDAARYRRSSFSSHSVRYSVSTNGSAVQPVPSARVRARARLPSRPRTRAAACPAVSKLVTHFCGAPSPV
>Deuterostome_chordata_PetMar_PMZ_0005433_RA_p1 875 753
MELSTFTMDEWGNRNVSLHAMMLDHAATTASSATTNASTPFKGVQLIRTLKPFVVLFYTAVVVVGVLGNFLLVYVICRVKKMHNVTNLLIGNLAFSDLLMCAMCVPLTLAYVFDARGWVFGSFMCYFVFLMQPVSVYVSVFTLTVIAVDRYIVTVYPLRRRITIPTCGYLLAAIWVTACALARPALAHTYYCEFPEQRMTICEEFWIGTERERLAYAYSTLVLTYGLPLLVISLSYFKISVKLKNRVTFRLLVLVVTAFSVCWLPLHIFNFLRDVDIRLIDKYYFNLVQLLCHWFAMSSACYNPFIYAWLHDRFRSELKKMFTVKRRVAP
>Deuterostome_chordata_PetMar_PMZ_0007579_RA_p1 876 754
MLMVVVAMMEEKGFKAEPACAAGNEDEDDTRRVMLNLTADEALGCEPGKGLSFRILAGCLLSLLILSTLFGNTLVCAAVIKFRHLRSKVTNYFVISLAVSDLFVALLVMPWKAITEVAGFWPFGAFCNVWVAFDIMCSTASILNLCVISVDRYWAISSPFRYERKMTQRVAFVMISVAWTLSVLISFIPVQLNWHKAQHVQQTWEFHNASGGADADASVPENCDSSLNRTYAISSSLISFYIPVAIMIVTYTKIYRIAQRQIRRIASLERAAEHAHNCQLNPNDCPNEMSFKTSFKKETKVLKTLSVIMGVFVFCWLPFFILNCVVPFCDSAGVEGDDEQQQQQHHPLCVSETTFSIFVWFGWANSSLNPIIYAFNADFRKAFSTLLGCNTLCASTPVETVNLSNEVASYPHDVTSNHKDGGANYVQFIPHVVIVNDESDGDFDKVPEESRSMREDRSGIDHRLDCDEDVSLETITPFTPNGVHET
>Deuterostome_chordata_PetMar_PMZ_0041505_RA_p1 877 755
MLNFQVTPHEDATPPCVVRNSSAWNDSEPATSVGVNCSSEGTGQRPVEMEWMVGLGMLMSLIVLFIVFGNVLVITAVAKFRRLQTQTNYFVVSLACADLLMGLIVVPFGATPVVSGTWTWYFGPRFCSFWTAVDIMCVTASIDTLCVIAVDRYIAVARPLRYETLMNKRRARFIIVAVWLVSALISFLPIEMGWWKSEAAAAANNTAEDVCEFNISLEYAVASSSVSFYLPLTVMIILYSKVFREARKQMEKINTSEGRFYNNANDSATIKNPARKLSRFLSRKEHRALKTLGLIMGTFTLCWLPFFVVNIVQVVWNCVPTGVFVSLNWLGYINSAFNPIIYCRSPDFRSAFERLLCCGRLVGRRRRRRGRGRKDNNELGQCTSWPICPDSGSTQGYVERCSETGTTLCGASTSSQGSSNSEQSLDTNGNSHGLLSAL
>Deuterostome_chordata_PetMar_MSTRG_5721_1_p1 878 756
MDVGDTLLSLFIVVVLIVSFLSNLVVLVCYVYSSEIRRQVPSIFTINLTVCNLIMTLFNMPLTLAGVITQEQPFDDCLCQVLGFTETFLTTNTMLSMAALSLDRWVAVVFPLSYTTKMSYKDAAVIMSYTWIHSLCFPLVATYFKWFDYHRNYASCTMWAKDSEWLPFSTMTVVYHGTTFLLSLVVLCVTYMKVLKVARFHCKRIDIITMQTLVLLVDIHPSVKQRCLVEQKKRRQRATRKVSTFIGTFVLCFAPYVITRLVEIAPSVTVGHHWALFSRCLAYSKAALDPYVYSLLRRQYRKVWEKPLDKVLRRERHKCHAHPSSQDTENDSACQRANLR
>Deuterostome_chordata_PetMar_PMZ_0001889_RA_p1 879 757
MQNMSGPAAARSTLLSPYTAFNFTLAEPENVNGATNSSNGTDEKLGWEYSVLAGLGLSSLVLILVFATVFGNCLVIIAVLTRPSLKAPQNLFLVSLATADILVATLVIPFSLFNELMGYWYFGRVWCEIYLALDVLFCTSSIVHLCAISLDRYWSVSQAVEYNIKRTPRRIKRIIVIVWFIAIAISLPPLISMNQKNRQQQEEVGRPNCELNTNTWYILGSCIGSFFAPCLIMVLVYARIYHLVKWRAAKLRRDKEAPITSCRPMESIRMSEVNGNGGGGGGGGGGGEGNGNGEKNCNGAGDKSRHHPHHHPHHHPPSHHHPEVDVEETSVSSDKNERRRDDDSAGAKASRKPCSPTKDDYNPEMEILERQNKARERRKIAQARERRFTFVLSVMIGVFVICWFPFFFTYSLSALCSPESCAIPETLFKFFFWFGYCNSCLNPVIYTVFNRDFRRAFKKILCMQFHASF
>Deuterostome_chordata_PetMar_MSTRG_5767_1_p1 880 758
MSFLQTEPGNGSLFAVVPLNRSVAGPGENTSSATWRSKAGDITVGSLLSVIDLVTLLGNLVVFVCPVLEKRLRTVTYMFIMSLATADLLVACLVMPFSIIYEVTGRWMFGRIFCKVWISFDVMFCTASIVTLCFISLDRYCSVSAPHRYVRRMSRRRCVAMTAAIWVYSSLISFLPVMRGWNEIPGLDFDSSRECVFVTNRTFAVVASALAFYIPFLVMCTMYFFIYRASRLKAARIMSQTLDIHYHPKSRRPNNLQLEHKATRTMSIIISAFVLCWLPYFFFNVFIGFYSNNEDSAHVVQMAFKVITWLGYCNSAINPMLYAFLNRDFQHALRKIFICRRLRSKVDIGEDMVSIVTYSKTALEADNAAAAAAKGMTIIKQKQTL
>Deuterostome_chordata_PetMar_PMZ_0041523_RA_p1 881 759
MSFLQTEPGNGSLFAVVPLNRSVAGPGENTSSATWRSKAGDITVGSLLSVIDLVTLLGNLVVFVCPVLEKRLRTVTYMFIMSLATADLLVACLVMPFSIIYEVTGRWMFGRIFCKVWISFDVMFCTASIVTLCFISLDRYCSVSAPHRYVRRMSRRRCVAMTAAIWVYSSLISFLPVMRGWNEIPGLDFDSSRECVFVTNRTFAVVASALAFYIPFLVMCTMYFFIYRASRLKAARIMSQTLDIHYHPKSRRPNNLQLEHKATRTMSIIISAFVLCWLPYFFFNVFIGFYSNNEDSAHVVQMAFKVITWLGYCNSAINPMLYAFLNRDFQHALRKIFICRRLRSKVDIGEDMNHFN
>Deuterostome_chordata_PetMar_MSTRG_5948_1_p1 882 760
MVEFLHNLWHALPYHTPHAGLGPATGGDGNASLVAKFSVVVGVVGVVGGGSLPSDAALTTGANFGPSDPSGSVDSNNGTGGIAVATAAAAAAAAAAAAAAADFSIEKLKGLAASSVRQDGTVKALLIVAYSVIIVISLFGNALVCHVVIKNKRMQSATSMFIVNLAIADIMITTLNTPFTLVRFVNSNWVFGKTMCHVSRFAQYCSLHVSTLTLTAIALDRYQVIMHPLKPRMSMLKGGLCVSVIWVLATAFSLPHAVFQKLFSFEYSKEHYRSMCMPDFPEPADVVWKALDQATFVLLYVLPLLIVSVAYVTVAKKLWLRNAIGDVTTEQYVAHRRKKKKTIKMLMLVVVVFAVCWFPLNCYVVLLSSQAIQTNNGIYFAFHWLAMSSTCYNPFIYCWLNESFRSELKALVAICRPRGGGGSGGGGGGGGGGGRRQPAGRDSPRVAPGVGRAEALQRAVDEQRAVHGQPRDGQDRPVVGGAHDRFTATCHVLRSLFSSAGVSCTATGAPPSRSQ
>Deuterostome_chordata_PetMar_MSTRG_5948_2_p1 883 761
SVRQDGTVKALLIVAYSVIIVISLFGNALVCHVVIKNKRMQSATSMFIVNLAIADIMITTLNTPFTLVRFVNSNWVFGKTMCHVSRFAQYCSLHVSTLTLTAIALDRYQVIMHPLKPRMSMLKGGLCVSVIWVLATAFSLPHAVFQKLFSFEYSKEHYRSMCMPDFPEPADVVWKALDQATFVLLYVLPLLIVSVAYVTVAKKLWLRNAIGDVTTEQYVAHRRKKKKTIKMLMLVVVVFAVCWFPLNCYVVLLSSQAIQTNNGIYFAFHWLAMSSTCYNPFIYCWLNESFRSELKALAWAEQRPFNGPSTSSARSTGNLVTVKTDLSSVEPTIAVSGGSGGSGGAARQ
>Deuterostome_chordata_PetMar_MSTRG_5986_1_p1 884 762
MLLLLLLLLLLHARATMADGTTASSSIASSASANVSQWEQSASPTTTAITFTTTTTTITTAAAATFASTIASTAASPHSSLLAVLTLTLLAALTLATLAWNALVLAAILRVRSFHRAPHTLVASLAVSDLLVAALVMPLGFVRELHGRRWRLGRTLCHVWTSCDVLCCTASIWNVTAIALDRYWSMASHLEYTLRSRRRLCAAMVALAWFMSALIAVAPLASGREQDGSGYSEETLRCQVSQDPPLAVCSTVGAFYLPLGVVLFVYWKIYRAARLRFGRRCRQNAVTPICNPVQDDHQESASSRKPEAVFSARHAAVTFQVAEGESWRERKERRAALMVGLLIGVFALCWIPFFAAELVSPLCGPACDVSLEWKSVFLWLGYSNSFFNPLIYTAFNRNYNSAFRSLCACSQR
>Deuterostome_chordata_PetMar_PMZ_0029515_RA_p1 885 763
MRLGRWEQSASPTTTAITFTTTTTTITTAAAATFASTIASTAASPHSSLLAVLTLTLLAALTLATLAWNALVLAAILRVRSFHRAPHTLVASLAVSDLLVAALVMPLGFVRELHGRRWRLGRTLCHVWTSCDVLCCTASIWNVTAIALDRYWSMASHLEYTLRSRRRLCAAMVALAWFMSALIAVAPLASGREQDGSGYSEETLRCQVSQDPPLAVCSTVGAFYLPLGVVLFVYWKIYRAARLRFGRRCRQNAVTPICNPVQSP
>Deuterostome_chordata_PetMar_PMZ_0031055_RA_p1 886 764
MEALWTNASRLPLGSALGDPDASTNITTITTNSNTIINIINSSSASGGGGDEEEGAGEEDLDVNTDMYTKLLVTLLYLFIFAVGTVGNGATIYVVARKKTLQQQLQSTAHYHLVSLAVSDVLILVVSMPVEVYSFIWFHHPWTFGSSACKAYYYLRDACTYATVLNICSLSAERYLAVCHPLRAKALMSRQRAKALLGLVWVASFLLALPMLFAMGTVEKMHRKDGTADPSGVVCTNVASELDLKIILQVSGYAEMGGGCS
>Deuterostome_chordata_PetMar_PMZ_0007640_RA_p1 887 765
MGVATSQKPAPESPDDSGMEGGWQNWDIPCPSPTGMWPNASDLPWGAFNGTNSTCNGTEGYSTSPIVVSIITALYAVVCVVGLIGNILVMYVILRYTKMKTATNIYIFNLALADALATSTLPFQSADYMLGTWPFGPILCKVVMSIDYYNMFTSIFTLTMMSVDRYVAVCHPVKALDFRTPTKAKLINVAIWLLSSIIGVPIMIMGTIKPDQIGYMECLVVFPQPPWFWETLLKICVFIFAFIMPVMIITICYGLMILRLRTVRLFSGSKEKDRNLRRITRMVLVVVAVFIVCWTPIHLFVIARALMTIPGDTVHGGRVVFVRGARLHQQLPQPRALRLPGRELQALLQGVLLPRRRRRRRGSGGGSGGRRDRATSSSYHRAARAGHNNNHAGGSGGSSGGGGVGFCGGHPGGAPVADALRRADHRRHRRGAHVIAPPRMTRRGAVAVVLAAGMRDDATSELRLTTGL
>Deuterostome_chordata_PetMar_PMZ_0007641_RA_p1 888 766
MAQVPNLSDPDVNISKVAMNATQQLEGQQNFYVVVPIIYSFICAVGLLGNTAVIYVILRAPKMRTVTNMFILNLAIADELFTLVLPINIADHLLLEWPFGQAMCKLIVAIDHYNMFTSIYFLTVMSIDRYLVVLATVKSRSFTWRTYAVAKWVCGGVWALVSLVVLPFVVFASNGIVDSQRHTRCGLELPSPEAEWLRAVRTYTLIAGFVLPVTTICTLYTSMLRQLRGLRLSSNNARALDKAKRKVTLMVAVVLGVCLLCWTPYHLSTVVALTVDLNETPMVIAVSYFIISLSYTNSCLNPLLYAFLDESFRRSFLKLLECKAG
>Deuterostome_chordata_PetMar_PMZ_0042436_RA_p1 889 767
MSLAPDPSDANATAAGSDLHASGPTLPAPLSTSDDASEASLAPPDQLESLELLERFKPLVVLLYALLVTAAIVGNVLLVGAIARVKRMRTVTNFLIGNLAASDALMCALCVPTSLAYPVTVHVSSFTLVAIALDRYSALVHPLRPRMSPRRCGLLAAALWLLGAALAAPALANTRYVRLPATAARRRWRCARSCGARGERERVAHARAALVLLAYALPLAAERDRRRRRKTQGLLWPSSAASRSAGCRQRLQLARDRRWWWPALLRRRAARVPLGGHELGLANPHLRVAARRLPAELRRLFCCCRRGAAKAKAQSSTASLAL
>Deuterostome_chordata_PetMar_PMZ_0042448_RA_p1 890 768
MNRSDMTENIRPPYDCRYLGITRPLTYPVRQDGRLMAKMVLGVWLLSASITLPPLFGWAQNVRGERVCLISQDLGYTFYSTAVAFYLPTAVMLVMYYRIYRAARISAKRHRMGLPAPPPRSPPPQPPPQQPQQPQPQQQQPQPPSSFSAPRVGSPPATPPPAERPARGLERQVRPGGGHVAMSAVCISRLHHDVHPDDGDVEAWSGDVRDPPHGVCMSLNGDHLKRPRRPLSISSQGNG
>Deuterostome_chordata_PetMar_MSTRG_6500_2_p1 891 769
MVLELNSSFTAAAASSVAASLIPSRPSNPGGYPAADPANATSEAGRGPACPDQVLLYGLAARVLIGLVLATITALTIAGNLLVILSVCAVKKLRQPSNYLLVSLAAADLSVAFAVMPFVLVTDLVGGEWMFGRAFCNVFIALDVTCCTASILTLCVISVDRYLGITRPLTYPVRQDGRLMAKMVLGVWLLSASITLPPLFGWAQNVRGERVCLISQDLGYTFYSTAVAFYLPTAVMLVMYYRIYRAARISAKRHRMGLPAPPPRSPPPQPPPQQPQQPQPQQQQPQPPSSFSAPRVGSPPATPPPAERPARGLERQAPR
>Deuterostome_chordata_PetMar_PMZ_0038926_RA_p1 892 770
MVLELNSSFTAAAASSVAASLIPSRPSNPGGYPAADPANATSEAGRGPACPDQVLLYGLAARVLIGLVLATITALTIAGNLLVILSVCAVKKLRQPSNYLLVSLAAADLSVAFAVMPFVLVTDLVGGEWMFGRAFCNVFIALDVTCCTASILTLCVISVDSDGRNISIFKREQKAARTLGVILGAYTLCWLPFFTLSTARPFICRSSFSSVPNASGATGDGLGLGAIDPSLVDAVCSCVPLSLERTFLWLGYANSLVNPLIYASFNRDLRTAFRSVLRCRYRNINRRLSAEGIHEALRVAERPHFLL
>Deuterostome_chordata_PetMar_PMZ_0042449_RA_p1 893 771
MSNSTFNVSGDAAASSSHAPLQATYVLLCVCGVAANGAVICALACGGGGGKRRHVSDAYVFNLAVADLLFLLGMPFLAHQLVSEQRWRFGWFMCKALTLVDVNNQYTSVGTVTVLCIDSLLLSLPAPVYASVLHIDGVEVCALDFPEARLGATAFAVANFALAFAAPLALISVFYALALRRVSSATRRGARLRPQNSRSRRATRTAVAIVVAFAACWAPFHAMQMVGLTLSEPTDGFHLAYQLSICLGYAHSCINPVLLIFFTEFFKERLPCARFRATSGCGEDAGKSGRETERVVQR
>Deuterostome_chordata_PetMar_PMZ_0005155_RA_p1 894 772
MMSELYGHEINGSDASWPGLEARGEIGSSGIIINSSRSSSSNDTATNDWQLPHSTTTMVTLTLVVSFIILVTIFGNSLVAIAVFTSKSLKAAQNLFLVSLAAADILVATLVMPFSLANELMGYWVFGSFWCEMYLALDVLFCTSSIVHLCAISLDRYWSVTQAVRYNMKRTPRRVKRAIVIVWVIAALISFPPLVGTGRPPANIHRHRHQGSGRNASGSPSSVLPTCKLNEETWYVLSSCTASFFAPCLIMLLVYARIYQVAKGRARRRSRGGSEREAPLAELQQQQEQTQQQTQQLQQQQQQQLQQQQMLQLQQQTQQQTQQLQPQQQQLQQNPSAFESQADELRPPFPPPPPRQHPPPSLSTPLAPCAPRQNGQCVRDAAGEDGSSAPDEEVLVETAEKPMHDLQQQQQEEQDETGTIRATRASVMDVVSSNGRQSHIFAGRQGGFTGHETTMSNGKHLVEGGGGGEVVTMPEELAAAAVVMMEEETREEKREMTERGERSGASRPWSSRNRGGGGGGGGGGGGERRRDGGGRRLRRR
>Deuterostome_chordata_PetMar_MSTRG_6537_1_p1 895 773
MRACHAPLPPAPRRRTAMEHRVNSSSSSSNDSGGGGGITHNQSADDGLANETASATGYTQSWAIGMGFLMALIMLIIVLGNSLVILAIARFKRLQTVTNCFIVSLSCADLVMGVLVVPPSAGLVVTDSVWTHGSSACELWTSVDVLCVTASIETLCVVALDRYLAITAPLRYKQLLTKARARLIVVVVWSISALISFLPIQMLWWRDNADVEATQCYKNQDCCDFITNAPYAIVSSVVSFYVPLIVMVFVYGRVFQEAKKQLRKIDKNEGRFYEVSSGGVGAAAGDGGGAMPRRLSKRRTSRVVSMKEQKAIKTLGIIMGTFTICWLPFFISNIIKAFCKTCVDKKLFFFFNWLGYINSAFNPFIYCRSPDFRKAFKRLLFGCSALSRRSAPRRRAGSLASCAAEEQQRRRRAGDRLTPNGGGAGGAGPPAARSSRSPRVPRAPSATARRPWGTGGTTAARATAAAASRAWSATRRRPRLGRPKVDRVAADGGRRR
>Deuterostome_chordata_PetMar_PMZ_0029100_RA_p1 896 774
MRAGGGGGITHNQSADDGLANETASATGYTQSWAIGMGFLMALIMLIIVLGNSLVILAIARFKRLQTVTNCFIVSLSCADLVMGVLVVPPSAGLVVTDSVWTHGSSACELWTSVDVLCVTASIETLCVVALDRYLAITAPLRYKQLLTKARARLIVVVVWSISALISFLPIQMLWWRDNADVEATQCYKNQDCCDFITNAPYAIVSSVVSFYVPLIVMVFVYGRVFQEAKKQLRKIDKNEGRFYEVSSGGVGAAAGDGGGAMPRRLSKRRTSRVVSMKEQKAIKTLGIIMGTFTICWLPFFISNIIKAFCKTCVDKKLFFFFNWLGYINSAFNPFIYCRSPDFRKAFKRLLFGCSALSRRSAPRRRAGSLASNGKASLGDGRHDSRTSNSSSSEQSLERDEKAPKTRPAEG
>Deuterostome_chordata_PetMar_PMZ_0042481_RA_p1 897 775
MASPNSSRHHDNTSVGSNFSEGRVDGSDRRLDEVALSPGALSVCALLSLIDIVTLFGNAAVLLCPLVERRLRTVTYMFIMSLATADLLVACLVMPFSIIYEVTGVWIFGELFCKVWISFDVMFCTASIVTLCFISLDRYCSVTTPNHYPTRMSGKRCIAMTVSIWVYSLLISFLPVTQGWNEIPGVRFDARRECLFITNWAFVLVASTLAFYLPFLAMCTMYFFVYRASRLKAARVASQTLDIHYHPNSQRPNNPQLENKATRTMSIIISAFVMCWLPYFVFNVAMNAYGSKHDRVVVTMFKIMTWLGYCNSAINPVLYAFLNRDFQHALKTLFLCSRMGSRVDKIGEDMVSMVTISKTLAKEQEEP
>Deuterostome_chordata_PetMar_PMZ_0042485_RA_p1 898 776
MFVTHENSTSHLNGTSEGIGSSNVTSPAVEPRRAVTLALVLGAFIIFAIAGNILVVLSVVCNKHLRTVTNYFIINLASADLLLSTTVLPFSATFEILGYWVFGRIFCDIWAALDVLCCTASIMSLCAISIDRYIGVSYPLRYPTIMTERRVLLILIAVWVLAIVISVGPLLGWKEPAPPDETVCEITEVPGYALFSAMGSFYIPLVILLAMYCRVYVAARRQTKSLEEGIKRERSSSSEEVTLRIHRRTIAPGEDSLRDTSKGPHFRSSLSVRFMKFSREKKAAKTLGIVVGVFILCWLPFFIALPIGSFFPSVRPSQTVFKVVFWLGYFNSCINPLIYPCSSQEFKRAFLRALRCHCREGQRRRRQPWGLHHASSSGSSYSGGRKGSSHLSQLHEVHGGYSPDGLCERSRSPDEPSPNSQDSLRGWRLLSTSKALSGTALILERANSPQPET
>Deuterostome_chordata_PetMar_PMZ_0031583_RA_p1 899 777
MAPEDLEVDVNTTLSEEQGDDAAETSGADGWALASPESGPQPSLVVASELGVRDSTKLLGVQVVLIAAYSIIILLGVVGNSLVIYLIARYRGMRTVTNYFIANLALADLFVNALCLPFTLAYTLTDQWSFGSVLCHLVPFSQALAVLVSTLTLTAIALDRQRCIVHHLESRLSQPVSFIIVAAIWGLGAVLASPLAVFREYHHVEFPGLGRRAVCTESWPGGQERDAIIYSVSMLVLQYVLPLCVITCAYVRIWAKLRSHVSPGTSGRANVDRQCRRKKTTKMLLSVVVVFAVSWLPFNAFQLASDIHGRVLDLSEYKLVYTLFHVVAMCSTFANPFLYGWMNTNYRNGFLTVFRCERHTDAIRPETELASMRTRSLRDGPRRQTAAAAAMCGLWSQSRRHVGQDADNHQQRHRRPP
>Deuterostome_chordata_PetMar_PMZ_0042544_RA_p1 900 778
MACWVLGRTKKNSMSIYALNLATADLFYLAVVPMKIGYTFNGNNWIFPVFLCRVTTLIFFTNIYASIMILAAISVDRYKAVVHPLEVSRWREPRTAWIVCAVIWVITVAEIAPINYVTFTVMVNATNGSAPPTIKCYEKFSTSDMDFLTIYRLYLFSSLYLPSLVAMLFSYISVIKSLFKVDDQVDVMKRDKKIRAIKLTVLIISNFFVCFTTYNVSHIIGFIESRYNRMSWESLALLRDIALGLSLLNSLFDPVVAFVASSSFRNSCKNIIKCRLFKNRIEDAAT
>Deuterostome_chordata_PetMar_PMZ_0042545_RA_p1 901 779
MSIYVVNLAIADLFYLMVLPMKIVYISNGGNWIFPSFLCRVTTLIFFTNIYASIMILAAISVDRYKAVVHPLEVSRWREPRTAWIVCAVIWVITVAEIAPINYVAFTAQINATNGSSAQPFTKCYETFTQAETDYLIRYRMFLFFSLFVTSLAVMLFSYINVIKALIEVRNRTETISRDKKKRAVKLTLLVLVVFLVCFTPYNVSHVIGFIQSKSNTLSWRSLALLRDVVLCLIVVNGLFDPLIAYIASTTDSPRPAGSVPTVHDPSTRSRLLHNNGSHAGQKSLHSVRLLLPAAPGTACTPPTIAPCSPERPSDQL
>Deuterostome_chordata_PetMar_PMZ_0042555_RA_p1 902 780
MDVSSGFTTANPLDSSSVWGPTDDYEDDSGALCSDSAQRLGQTLLPVLYSLVFILGLVGNGLAFLVLVRRQRRGNGSGTWDTTQVFLLNLAAADLLLVATLPLWARHAAREWPFGEWACKLATALYSVSFYCGVFVLTCLSVDRYLVVVRATRCRGVRWRRRRAWVACAGAWSAAMLLSLLDVLSSRVQLQADTPDSAPRTVCQSLHAGPGGHVRKAALAVFQTAACFLLPFAIMLACYIRIAVTLAHTKSRGSRRKAVRVIVALVLLFFLCWLPYNVVLLVVALADLRGTWLGCRTHEALLYARQTTETLAFTHCCLNPLLYAFVVGQLARLPRRPAQEPSRCPQTLGTLAHKDIHSWKMLVFP
>Deuterostome_chordata_PetMar_MSTRG_6711_1_p1 903 781
MSTTSNISWVTSLDPNRTAWANHSERDNASEILKPCLNADNYFAGTWDIFTSATPVLILTAFALGLVLNLAVLLVYALHCGVQTVADVYVTNLTVAELLLVVNLPFWAVSVKRGLSWPFGDFMCRATNAVLYVNKYASVFFLAAVSLDQHQVICKTMQSYAKRRVSRVRLRCVALWLCSLLLGLPVVIFRNVRPFPEQDLPAVCFLDYPSPKWNVVNRILLDVLGFVLPFTTIGVSLLRSRVSTRSGRELVASGARDQERSRAIAAISTVVVGFFICWFPFHFNSCCGWLLKTDVLADKCWWEYLWNLCSQISTYFGFLNSCVNPALYFTASRAFQRKALQVFCCKRDQASNSSSIASKSRSRAEHTSVGHTSSQASSSM
>Deuterostome_chordata_PetMar_MSTRG_6853_1_p1 904 782
MESMLPPNTTPWITNNTSWLWDNNGNDTGNATGIEEPYEPGAGAIILPLMYFVVCAVGLTGNTLVIYVVLRHAKMKTVTNIYILNLAVADELFMFGLPFLALQNALSYWPFGSLMCRIVMTVDGINQFTSIFCLTVMSIDRYLAVVHPVKSTKWRKPFFAKLVNGAVWFLSIVVVLPVIIFSYTQGDITMCNINWPDPASVWSTAFILYTALLGFFGPLTVICLCYLLIIFKVKSSARARAGLHQAPQV
>Deuterostome_chordata_PetMar_PMZ_0036632_RA_p1 905 783
MESMLPPNTTPWITNNTSWLWDNNGNDTGNATGIEEPYEPGAGAIILPLMYFVVCAVGLTGNTLVIYVVLRHAKMKTVTNIYILNLAVADELFMFGLPFLALQNALSYWPFGSLMCRIVMTVDGINQFTSIFCLTVMSIDRYLAVVHPVKSTKWRKPFFAKLVNGAVWFLSIVVVLPVIIFSYTQGDITMCNINWPDPASVWSTAFILYTALLGFFGPLTGSTKRRRSEKRVTRMVIVVVAVFVFCWLPFYLLNIINLAVTLPEEPALMGLYFFVVVLSYANSCANPILYAFLSENFKKSFQKVLCQKKVAAANATHDDGADPSDNRPEKSRLHEAPPETMATALHENGSVQLSCV
>Deuterostome_chordata_PetMar_PMZ_0003937_RA_p1 906 784
MAVNVRARKLSVPDLYFVNLAAADLILVLGSPIEVFNVHTGYYDAPLLCAGVALCLQVSLYSSVFFLTWMSVDRCVALSACGGRAGRAPIRRSQTARVACALIWVASALSPLPAARRVAAAMASEPRFCFAESSASRWLEVTLGFAVPFAIMAACYALIARALRGGGRPSLPRRRHRKALRMIVAVVVVFFVCWLPENAVVFVSLLDETGVTATGRDPRYARYYPLLRHAVNLMAFSNSCLNPVVYGFLGETFRHKLRERKKLLVDTCSSKRRRMGAGGGRRRGGGGHPVGHISRSERQLYTVQARQDHLGHQQQQQHHQQLKLQQQQCLVAPSETLGAPAVIAIPLRIGVMDVDKG
>Deuterostome_chordata_PetMar_PMZ_0029893_RA_p1 907 785
MRSSESLLPPNCSSPTLLPLGNSSGFDQDADDHDDLLVTSIMCAVMSLMFVVGVAGNVYTLVVMCQSMRSSASMYVYIVNLALADLLYLSSIPFVVCTSFAKDWYFGDVGCRVVFSLDLLTMHASIFILAVMSTERYVAVVRPLDTVRRSRSYRKALALAVWVVSLLLALPMILMVELCRVNKTNGEVHYLCAPSWRMSSLKVYLTVLFVTSILAPGLIIGSLYVRLARTYWLSQTSAMATKDTKRSPNQKVLYLIFSIVLAFWACFLPFWTWQLVSVYHPGVAQWSEAFVNYMNIVATCLTYSNSCINPFLYTLLTKNYQEYLRNKHGRAATTAGGVGVWAATAPARGSSPRAGPRDRSDGIGGRGARMAPRSAPSRPSASPSPRP
>Deuterostome_chordata_PetMar_PMZ_0043356_RA_p1 908 786
MDVTASNVSTTTPACRNASCGNGTGVYSTAARPPSGVFVTALYGAICLMGVTGNLLVLFTLLRKRARRFRALCTAPDVFICSLSLVDALFLLGMPFLLHQLVGDGEWKFGAALCTTIAATDAACQFASTYILTLMTLDRYLATVYAVRSAPMRTPRLALCVVLCAWALSLLTVTPVWLFARLLHTADGRTRCAMLLPNPGTDIYWYTLYQFVLAFAAPVLVICATYARILRHMSTLDASPPLVAFSSNSGGGGGGGGGASGRWGSNVLEHRTRRITRMALAVCVSFVACWAPFYALQLIGLSQPRAPPHLVVYDVAIGLGYLNSCVNPFLYVALSDTFKKSLLGAMVARPKKEGALGGGVSRAVELRSLGLGCRMMF
>Deuterostome_chordata_PetMar_PMZ_0027971_RA_p1 909 787
MEERVPTSPGALGGSWNLSRLDLAINGSYPGMQEHIVSAIVVPVIFFVIFLLGIVGNSLVILVLVRIKFGKSHSITNVFVLTLSVADLTFLFFCVPSEATYYFLPDWVFGAFLCKGVPYVFTASMLVSIFTLVAMSVDRYIAIVHARRAAAVRSVRRALGAVSALWLLSLVLAVPRAHYHTIVVYKEHGNFCWEVWSHKNLKSTYRAVIFSLGYLLPLVVSHVHRKIQNTSKKSIMSKRKTAKTVLVLVVVFLVSWLPHHVILLWVEFGSFPLTNASFAFRIVAHCLSYGNSCVNPFIYGFLSQNFREAYRQLLRCEGRAVGGGGGGGGGGGGGGVIGGVGGVPRVSVTARSVHYRNDHTCHRAIVKVVATDEWTRAE
>Deuterostome_chordata_PetMar_PMZ_0043815_RA_p1 910 788
MGAGWFYNGVFDVRDNLGSIYSASNVFPTIHGISLLTMLSSMVDRYYAVSSPFSYSQKMTRARVLMVVLWMWLWPFLTAFGMAFVKADAARKYQGYTTIAVTVCLLVIMTVVNLRLYFITKRQLSRGPANDEESKKKSARLIIVASTVFIAFWLPSLINSSVCGGFGLCFPPHRNNLNPVNVIRMFNTLSSPIIFLVGSTLLRNSIKNLARRLLCKRLLRKNTYTYTFSIAVSDLLVGMGWFYNGIDNVHEGPGYARKMTNLKVAVIISVAWIHPILTNVGTSMNPGGGSLTYNGYTAMIFNILILVVMPFLNVRLYVVTRRQARRTPSANDRSAHVMIVASGLFILLWSPTMVHSSICKASGACRRFPNNASNPFVTTRMINTLVTPMVFLMGSPATRAAFKELTHRLGRRR
>Deuterostome_chordata_PetMar_PMZ_0043082_RA_p1 911 789
MSAQTRVLDAAAAAVGAAHTMLPPAARGSGEEEEGGERPPWLGPLLASVLISTIVVDICGNLLVIVSVLRNRKLRNVGNVFVVSLAVADLLVAVYPYPLVVQAIVHDGWTMGDLHCQISGFFMGLSVIGSVFNIMAIALNRYCYICHSFYYDRLYGTRKTLAYVSGVWLLTLTAILPNLFVGSLQYDARVYSCTFSQSVSTAYTVSVVFFHFLLPIGVVVFCYLRIWVLVIQVRRRARNDARLGLTVADYRNFLTMFVVFVLFAVCWGPLNVIGLVVTLSSFRSAPMQVPGWLFVASYFLAYFNSCLNAVVYGLLNHNFRREYKRILLVVCTPWQCFFLKDASNESNEDLKSKSAAAGNKTQVQRNSAENKKEIHSDSSRNKGQVETDSF
>Deuterostome_chordata_PetMar_MSTRG_7616_1_p1 912 790
MNVYNSSVTHSQPTVLSHGASESPLRNDTLHQPEHVPLEWTLSLGVFMSLVVFVILLGNSLIIASVARFRRLHTQPNYFIASLACADLLMGLIVVPFGATLIVSGTWTWYFGETFCGFWTALDVMCVTASIHTLCAIAVDRYIAVTRPLRYETLMNKRRARIIIVSVWVVSALISFLPMQMGWWKESSRKATVLVQEHLPNNGSGNGSMTCEFDITPGYAIVSSAVSFYLPMFVMIFVYSKVFREAQKQREKIDRCEVRSNHHQHHQHHHHQHEHNNHQQQQQHQMDNGTGQPGYTSPIERRRPTGSSGGKKLSQILSRKDHKALKTMGLIMGTFTLCWLPFFVVNIVQVYCSCVPRGLFVMLNWLGYANSAFNPIIYCRSPELRVCHEASALLLEVAIVRLGRSGCEETPFLRDVGWGFCFQSGMGVLQENVAATRDFVRARFSSGRGRRWGFVRRHDALRGEL
>Deuterostome_chordata_PetMar_MSTRG_7694_1_p1 913 791
MEHPALLGTAPAVTMEASPSPSAEDYAYYKITNTMYLYSNPMVILAHYNYTGKLNNRDKRDRAVTTTGIVAIVVCCVIIVENLVVLLTFWRNRKFHTPTYYFLANLACSDLLAAAAYVANISLSGPNTFTMTPTAWFAREGVIFVALAASVFSFLAIAVERHLIMARRRLAPAVPGRRRVRACLLIAACWALALLLGSLPSLGWNCLRAAAVLRGAAALLARRFLAFCVTLYTLVLAGIVTLYARASTPPCGAAAAGSAATAATAATAAGAASAEALARPPRARRAARCCCSRRSSSWWASSSRAGRRSSGCCWPTSRAARCGAASAAAPPATSAANWLIPLAVLNSGMNPLIYAASSRDMRRAFARLLCCCCARAASGRASRRPTPRAPAPARPPAAGPPRPPTSGT
>Deuterostome_chordata_PetMar_MSTRG_7755_1_p1 914 792
MVAFWNASEPQGLSPESVTVPVVFLLIFLLGAFGNSLVIIVLLCSGQRGSSNTTTNIFILNLSVADLCFILFCVPFQATIYTLDGWIFGSFLCKAVHFIIFLTMFASSFTLAAVSVDRYLAIRYPLRSRELRTPRKAAAVIAAIWGLALVFAGPYLSYYQAVTFQNMSMCMPVWAKEPRKLMDMVTFVCGYLVPVSVLGLAYAFTLKYLWTAVDPLEEMSESKRAKRKVTTMILIVAGLFCACWLPHHVLILYFWFGHFPLTHATYAFRLLSHCMSYANSCLNPLVYALVSKHFRKGFRKAFAFACGRRCCCHRRRHHHHHHHHHRRGRVTKVHVLQVANRVDVATTELSHNEAERAARRGTAAAAAAVEAARRRCPRSWRGRRQRRPGRRHEVSRAVLRFLVRVTAALSPSSLMRLPAPPPPSIYPASPLTQESCARVSRLYLFFFKEGPVKCFSFGWRCC
>Deuterostome_chordata_PetMar_PMZ_0043864_RA_p1 915 793
MVAFWNASEPQGLSPESVTVPVVFLLIFLLGAFGNSLVIIVLLCSGQRGSSNTTTNIFILNLSVADLCFILFCVPFQATIYTLDGWIFGSFLCKAVHFIIFLTMFASSFTLAAVSVDRYLAIRYPLRSRELRTPRKAAAVIAAIWGLALVFAGPYLSYYQAVTFQNMSMCMPVWAKEPRKLMDMVTFVCGYLVPVSVLGLAYAFTLKYLWTAVDPLEEMSESKRAKRKVTTMILIVAGLFCACWLPHHVLILYFCCRTMRPSGRPGEARRRRRRRWRQRGGGAHARGAVAGSGARGGVTKSRAPYFAFSSE
>Deuterostome_chordata_PetMar_PMZ_0043897_RA_p1 916 794
MNVTRGEEMPFMTDAWLVPLLFALIMLVGLVGNSLVIFVITKNRQMRTVTNFFIGSLVMSLPMALYHKTDTKEWYGPKTYCFDAFPSVPHEHAFVLYSFVLVYMLPLVTISVCYSIMIKKIGRPAMLTERNEATRAKVTRMVVVVVLVFMLCWGPIQLFILFQSFYPHFAISYTTYKLKTWANCMSYANSSINPFVYCFMGDSFRKTFKKAFPCLFKARTLAEQRYGYPWDVQM
>Deuterostome_chordata_PetMar_PMZ_0043940_RA_p1 917 795
MSAPRNATQSPALLWSGASGVQHGWMEEDDDARPNVQLCSLALGDAVLLLACVPVDAAKYFAPQWLFGEFGCKLIPYIQLTSVGVSVFTLTALSADRYRAIVKPMKLQRAAPRHALRRALARAALIWALALALALPDAVLSHVHAFYLDDDDTAAVDDEEEPRGRRLRLGRRGDATGAAAAPHGRTLLVCVPFPLDGDAQPLRIHASLLFLAYYALPLCAICGYYYHIARALLASARELPGERGGGGGEHAKLARTVLVLAALFAACWLPAHLLYLYRAFAPGQAAASRLTSCSPWRRAPLLLRSCVNPMALYLLSDGFRAHLRADLSPCRRLFRVSEAAAVEEETREPRCDAGGGGAARGSRPC
>Deuterostome_chordata_PetMar_PMZ_0042991_RA_p1 918 796
MEGINTQDEGIVWSPTSQNPSAALTLNSSAADDPLAGEQNVAQVVVIAVVAAMFSLITVVGNTLVMLSFRVSRQLKTVSNYFLLSLAAADLIVGLFSMNLYTAYILTGRWAMGAVMCDLWLTLDYVASNASVMNLLAISFDRYFSITRPLKYKAKRTKRRASIMIGLAWAVSLVLWAPAILFWQHMVGKRTVPQDQCYIQFLSEPIITFGTAIAAFYLPITIMMVLYWRIYRETRRRSRQFATLQGSESKSRSHVPTGTRGCLTFLKDDDCDDDYDEDCGARAHDGIRSPKSKTSQGSQPWKCSLQSCEGHVETTHEEEEDDDEEEEEAVSLGCANDPVAAADSVAGNGGETCAEPQQARISSTVRGRDLGRSNCATLADMRIEESLLPRDAERESPREDEPAADKIVLRGRSHRGRCKGGKAHSSTARRHCSLLARDNKAVRILCAILLAFIVTWTPYNIMVLVSTFCDDCVPKKLWHLGYWLCYVNSTVNPMCYALCNMHFRKTFKTILSCKWNAVT
>Deuterostome_chordata_PetMar_PMZ_0043017_RA_p1 919 797
MHNATTVDLPPSNFSVTPAGSGPWFSFTLQPGGQQDQQRHHHRQQQEDNRKQEVVVLAMQALAMLVIFILSLFGNAAVVLVIAKHRQLRTVTNAFIASLSGSDLLTALLCMPPSFASLFTRDDGWLLSDGRLCATTGLLNTCLGIVSTLTMTLISCDRYCAIVRQPHGKKLGRRRAAQLLAAVWLGSLLLAGPWYLLQVPNSWSHHQQQQQGNQQQQRRGGFVHCMYAFHAAAPSRLGSSYGVALIGVCYLLPFALMCFCHYNICKTVRLSEVRVRPVATYAYLLRFYSEMRTATTVLIMIVFIIVCWGPYCAMGIARAAGGYTFTPGLDAAAMCMAWANGAINPLIYAARNPNISMLLGRNREDGYRTGNPIASYLSSQGRAAGGGRRGRADRLRDRYADRPHQHQGQHHHLGQQQHQGLQQQGQQLMAATARAGSGVSSSSPGNGELAMWACKSPAALFCTEVPGAETLPAGASVQDTANTCL
>Deuterostome_chordata_PetMar_PMZ_0043039_RA_p1 920 798
MTDVNASAGACVAERMNASGGGGNDSGSEAAAAPVEASTVVLSFIYAVVCLVGLVGNSMVIYVILRYAKMKTATNIYILNLAVADELFMLSVPFLATSTALHHWPFGPSLCRLVLSVDGINMFTSVFCLTVLSADRYVAVVHPIKAARYRRPSVAKAINVAVWALSMVVILPIVVYADTRVNSDGTVVCNLLWPRKQWSAVFVFYTFTVGFLLPVVAICLCYALIIAKMRTVALRAGWQQRRRSERKITQMVMMVVTVFVICWMPFYIVQLINAFERQPGDTVNQLAVILGYANSCANPILYGFLSDNFKRSFQRVLCLRWLDRDGVEEPVDYYTTAFKSGRAYSLEEDFIQLGQMTLKNLSRNGTLASRSTTLR
>Deuterostome_chordata_PetMar_PMZ_0017577_RA_p1 921 799
MSTFFDAFSQSVPRFFSIATQLRHVQANAFSNLVELKYLEMADNLNMPLIPANAFEGLSSDTLILELYRNEHLQKLDNNAFAGVLRSPDYLDVSWTAIESLPSQGLDNLRILRAEATTRLKHLPPTSVLKALLNTSLTYPSHCCAFRGMKRQLGRSLELHCNQTTLYRSRIRRAAALTQGKAPPLGIDANGSSSGEAWSSGEDDRSAQSGHYYLPFLEEPEDTNVGFGEQIRVTKSKGSATFEHSYGGDPFEFCIPRDITCLPKPDAFNPCEDIMGDEFLRMSIWFVSLLAIVGNLFVLLIILTSHYKPTVPRFLMCNLAFADLCMGIYLLIIAGFDLYSRSEFYNHAIDWQTGPGCNIAGFVSVFASELSVYTLMVITVERWHAITFAMRLDRKIRFRQALGVMAGGWLFSVVLAGMPLYGVSSYSKVSICLPMEVETFVAQAYVVTVLALNVLAFVIICACYVHIYITVRNPNYISGNQDTKIAKRMAILIFTDFICMAPISFFAISAAFKLPLITVSHSKILVVVFYPLNSCANPFLYAVFTKTFRRDFFILLSRLGFCEARAQLYRGQTALSVHPSGVRNGSWTSSHRGSGGTVYTLVALNGRDGAAGKGGGGGGGEVPGVVSPCAANPGTCVRCVL
>Deuterostome_chordata_PetMar_PMZ_0000460_RA_p1 922 800
MIQAFATLNLLSTGNLLVLWSTRRTAMFKSVTSRFLQNLAGAGLGAGLACMPPDLLLSCHPQCCPWLANLPALCRGLKFAHRLFCSALVLSFGLIAIDRYYSVLYPLERKISENKARDLVVYVWLHAMVASFPVFGMSYTIDLFSATSCQQSSQRPSPAQLIYTIIYHATTVLLPIVVTFTCVIMIRRALSASQKKKVIIAALRTPQNTISIPYLSQREAELQTMLLLMIAVFLVCMLPYFILEVYRTVVDSQDLPEALLLTAIWFPKLPLLVNPLLYLGANKPIRKGILVSLAQLQRRYSRRNTVGADTVPLGEAAQEPCALRSGSQLLEMFQIGQQEIFKRSEEDDRDAGLLVGNHTGGNGKAEGANQQMLMSDLEASPVLYDHESKDPLPGTTNVETSSLKAQFGFGPFELPPQWLAENRGSKKRLLPPLGNTPEELIQSENKDYRQKCERKINRNNKVSDLTDLDL
>Deuterostome_chordata_PetMar_MSTRG_8369_1_p1 923 801
MDVPYALATDGQLPILSVSEARSSETQGDPDNGGGGGRGGAGGGMVVGGGGGGGPTPASLAAGRGLPPDNTTDPGGTLAMLDWQLQHYRDFATGVQVVILAGSVIGNLLVLWSTRRTAMFKSVTSRFLQNLAGAGLGAGLACMPPDLLLSCHPQCCPWLANLPALCRGLKFAHRLFCSALVLSFGLIAIDRYYSVLYPLERKISENKARDLVVYVWLHAMVASFPVFGMSYTIDLFSATSCQQSSQRPSPAQLIYTIIYHATTVLLPIVVTFTCVIMIRRALSASQKKKVIIAALRTPQNTISIPYLSQREAELQTMLLLMIAVFLVCMLPYFILEVYRTVVDSQDLPEALLLTAIWFPKLPLLVNPLLYLGANKPIRKGILVSLAQLQRRYSRRNTVGADTVPLGEAAQEPCALRSGSQLLEMFQIGQQEIFKRSEEDDRDAGLLVGNHTGGNGKAEGANQQMLMSDLEASPVLYDHESKDPLPGTTNVETSSLKAQFGFGPFELPPQWLAENRGSKKRLLPPLGNTPEELIQSENKDYRQKCERKINRNNKVSDLTDLDL
>Deuterostome_chordata_PetMar_MSTRG_8390_1_p1 924 802
MQTVVNNDSRPLSAPVQAPGMQSPKQDSLHYAGDTGAKAAPDSAQGNASALGSNFLLHGGDLGEGSTAFSAATFRLLAGVVGTIGVAGFLNNLLLVALFVGFKRLQTPTNLLLVNISLSDLLVSVFGNTLTLVSCVRRRWVWGNGGCVWDGFSNSLFGIVSISTLTALSYERYARLIKAQVLDFSWAWRAVTYTWLYSAAWTGAPLLGWSRYVLEKHGLGCSIDWASSNPPDAAFVLFFFLGCLAAPLLVMGFCFGRIALAITQFRYLHVAQVHTAGRMAQTLRGESRAARLALLVVATFLLCWMPYAVLALLTAAGNGDLINPATSVIPSFFAKSSIAYNPILYVFLNKRFRRCLQALVLPKRKPRRRTSSLAEHNARWGFPLGHHMGNSSAAAASAQSVGGDRPRKRVTFSSSSVVFIIFPDDAVQRRAEDGAESERF
>Deuterostome_chordata_PetMar_PMZ_0043062_RA_p1 925 803
MQSPKQDSLHYAGDTGAKAAPDSAQGNASALGSNFLLHGGDLGEGSTAFSAATFRLLAGVVGTIGVAGFLNNLLLVALFVGFKRLQTPTNLLLVNISLSDLLVSVFGNTLTLVSCVRRRWVWGNGGCVWDGFSNSLFGIVSISTLTALSYERYARLIKAQVLDFSWAWRAVTYTWLYSAAWTGAPLLGWSRYVLEKHGLGCSIDWASSNPPDAAFVLFFFLGCLAAPLLVMGFCFGRIALAITQARWLAIAKSSQRERQKFRYLHVAQVHTAGRMAQTLRGESRAARLALLVVATFLLCWMPYAVLALLTAAGNGDLINPATSVIPSFFAKSSIAYNPILYVFLNKRFRRCLQALVLPKRKPRRRTSSLAEHNARWGFPLGHHMGNSSAAAASAQSVGGDRPRKRVTFSSSSVVFIIFPDDATLDK
>Deuterostome_chordata_PetMar_MSTRG_8555_2_p1 926 804
MSTPRRFTSTFWLSLGIAFVVGLASVNGQGNRPVFEPLDQSESADNQTVAVISPVMKSPPLGSPRLVAPASNSSSSSSSSSSSSSSLASSSGPRPPGRPPPCPIQSGMSHVFKYINTILSCAIFVVGIIGNTTLLRIIYKNKCMRNGPNVLIASLALGDLFYIVIDIPINVYKLHAESWPFGATMCKMVPFLQKGSLGITVLSLCVLSVDRYRAVASWNRIQGMGIPLLTALEILAIWTLSLVLAVPELVSFDMLSWDYRNRTLNTCIVIPQTSFVEFYTQAKDWWLFGFYFCMPLACTAVFYTLMTSEMLGMKNGNLGAAINEHLKQRREVAKTVFCLVVVFALCWLPLHLSRILKRTVYNEMDPNRCELLSFLLMLDYIGINLATLNSCINPIALYFVSKKFKNCFKSCLCCWCQHKTLLNVTPLDEKQTALKWKAMAAPGSPLDRSNSRSSNKSILT
>Deuterostome_chordata_PetMar_MSTRG_8724_1_p1 927 805
MSDDPFVGNSSDESASTLASGAWPSAAPNGTAAPHPPLARRPERDEALARAEVTVLGLIFVLATSGNATLLVSLWRRRKHASRMHAFLVHLSVADLVVAFFQVLPQLAWDVTDAFQASNGVCKVVKYLQVVGMFASAYMIVAMTVDRFQAVCYPMVTFKKKRSRWNGLVCAAWATSLALSTPQIFIFSLSEYEKGIFDCTATFAAHWGAKAYVTWVTLAVFVLPTLAVVICQAQICRIIRLNLYVKTHQGPDEEETIGGDERRAGGQLMPSRASSVTGISRAMINTVRMTLVIVLVYVACWAPWFTVQLWSAWDSKAPKEGPTFVIIMLLGNLNSCTNPWIYLWFAGGCPRAAAGGSCRTHAHRRPTSTWTSR
>Deuterostome_chordata_PetMar_MSTRG_8742_1_p2 928 806
MANASEGAEGSVFFPRDPAQGLPPGGKLAAMGLIIFASLSGNLLLAFQVFKEKGLHRAPYFFLLDLCLADAARATVCFPFVWAAVGRGSVWPYEPLGCKIVAFLSVLSAFHTVFVLFLVSITRYIAVAHHRFYTKQVTMWTCVAVICTAWTLSVAMAFPPVFDVGTYKFIREEDQCHFEHRYFKANDSLGFMLMFVVVIVATHVVYFKLVCFVYEHRRMRPEQLVPAVSHNWTFHGPGATGQAAANWIAGFGRGPTPPTLVGIRQNAASVQNKRLLGLDELKVEKRIGRMFYIIAIVFLLLWFPYIVACFLRVFVKGIALPGSYVAFSAWMTYAQAGVNPVVCYVTNKELRRSFWTSLTHCRKSASIPQEAYCVIGRPCE
>Deuterostome_chordata_PetMar_MSTRG_8781_1_p1 929 807
MPGNVTGEMEGAILNGTGVAYAPATSNGSHVVPAEAFTAALASINATLNGSSQHALDRNEEVAKVEIALLSIILFVAIVGNVCVLLALINTRKKTSRMHLFIMHLSIADLVVAFFQVLPQLIWKITYRFNGSDFLCRAIKYLQILGMFASTYVLIMMGLDRYIAICHPLRTLRQSSKQSYQMIFVSWFLSMLFSLPQAFIFSMSEVENSGIIDCWAEFIKPWGTKAYITWMTGSVFIIPVIILIWCYGMITFAIWKNIKAKTQEGDSRHNPAKSSAPSRVSSVRSISKAKIRTAKMTFVIIMVYIICWTPFFFVQMWSVWDSSAPFEGIPFAIVMLLASLNSCTNPWIYMFFSGHLLYDFVRYFPCGARSRARSREADESRASDSSRRNHTFVSRLTRRSLTLSSGSQHEEASSRTTSLSPVARVPKTYFA
>Deuterostome_chordata_PetMar_MSTRG_8944_2_p1 930 808
MDGNWTWGVDDSNDTRPLAEPRRRYSVFTILTLTLLAMLIAATFVWNCLVIVTIMRVKTFHRVPHNLVASLAVSDLLVAALVMPLGLVKELQGRRWMLGPLLCYVWVSCDVLCCTASIWNVTAIALDRYWSISRHLQYTLKGRRRASTLMISTAWLLSAIISLSPLFGWGNDYYSPELLECHVSHQPSYAVFSTVGAFYLPLCVVLFVYWKIYKAARLGVGKRQQRNAVTPMLPQQEEVIMPLSLSPSTFLSLSLCIALPPFLSHSLSPAVSLSLSAYLSISHPLSLLLPPYLCLHISLLIFLHVSLHPPASLSLFSLPPSLSPCLYLSPYLSISLPLSPLSISPSISPCLYLSPLSLPASISPLISLSPASISLPLSLPSLSPCSISPPLSPSISVSPSISLPLPRLSHTISLHPPASLSPGPHSPPPRSPRGGQAVVVARGPSGVRGPPRRGLLPGRRGRHVARAQREASRTDGRHPHRSVRPLLDSLLPERARSAALPLRPSSAVAERLPVARLLQLVLQPAHLHGLQQELQQCAQESRAVRAALMRARWGGRRGRSRRWRRGWRRGWSRRKRMRRRWRRRGWSRRKRMRRGWGDGGGDGGEGGVGEGGVGERG
>Deuterostome_chordata_PetMar_MSTRG_8944_1_p1 931 809
MDGNWTWGVDDSNDTRPLAEPRRRYSVFTILTLTLLAMLIAATFVWNCLVIVTIMRVKTFHRVPHNLVASLAVSDLLVAALVMPLGLVKELQGRRWMLGPLLCYVWVSCDVLCCTASIWNVTAIALDRYWSISRHLQYTLKGRRRASTLMISTAWLLSAIISLSPLFGWGNDYYSPELLECHVSHQPSYAVFSTVGAFYLPLCVVLFVYWKIYKAARLGVGKRQQRNAVTPMLPQQEEVIMAKQSSSHEARVAFAARHAAVSFQAAEGDTWREHKEKRAALMVGILIGVFALCWIPFFLSELAAPLCLCAPPPLWQSVFLWLGYSNSFFNPLIYTAFNKNYNNALRNLVPCAQR
>Deuterostome_chordata_PetMar_PMZ_0034938_RA_p1 932 810
MDGNWTWGVDDSNDTRPLAEPRRRYSVFTILTLTLLAMLIAATFVWNCLVIVTIMRVKTFHRVPHNLVASLAVSDLLVAALVMPLGLVKELQGRRWMLGPLLCYVWVSCDVLCCTASIWNVTAIALDRYWSISRHLQYTLKGRRRASTLMISTAWLLSAIISLSPLFGWGNDYYSPELLECHVSHQPSYAVFSTVGAFYLPLCVVLFVYWKIYKAARLGVGKRQQRNAVTPMLPQQEEVIMEAKQSSSHEARVAFAARHAAVSFQAAEGDTWREHKEKRAALMVGILIGVFALCWIPFFLSELAAPLCLCAPPPLWQSVFLWLGYSNSFFNPLIYTAFNKNYNNALRNLVPCAQR
>Deuterostome_chordata_PetMar_MSTRG_8953_1_p2 933 811
MANSLDDLTMDEHVILEFDGSEFDYPFPDNESGYGNDTGYLGNDTGYFDNVGTCCPHPCKLSDIRRFNKVFLPVVYSLVFAFGCAGNLLVVVVLARFRRVMVAADTYMLHLAVADLLFVATLPFWATYRASQWTFGNDACRLIYGVTSVNFYSSIFLLGCISVDRYLAIVHAVKTHWCRRAERVQLICGVVWLVSFLLTVPDIVYSQQVFVPQLNSTECVQNYSPEQADRWRFSIRMLHHTLGFLLPLGVMLFCYTSIGVTLARSQGFVKQKALRVIVALVVTFFACWLPFNVSVFVDTLTRAGLVSPSCDLYARLDKSIAVTESLGFAHCCLNPILYVFVGVKFRNNALKILGDAGCVSQRWLSEHVKYRSARGRSFGASVGSESESTASYTM
>Deuterostome_chordata_PetMar_PMZ_0029296_RA_p2 934 812
MDEHVILEFDGSEFDYPFPDNESGYGNDTGYLGNDTGYFDNVGTCCPHPCKLSDIRRFNKVFLPVVYSLVFAFGCAGNLLVVVVLARFRRVMVAADTYMLHLAVADLLFVATLPFWATYRASQWTFGNDACRLIYGVTSVNFYSSIFLLGCISVDRYLAIVHAVKTHWCRRAERVQLICGVVWLVSFLLTQLNSTECVQNYSPEQADRWRFSIRMLHHTLGFLLPLGVMLFCYTSIGVTLARSQGFVKQKALRVIVALVVTFFACWLPFNVSVFVDTLTRAGLVSPSCDLYARLDKSIAVTESLGFAHCCLNPILYVFVGVKFRNNALKILGDAGCVSQRWLSEHVKYRSARGRSFGASVGSESESTASYTM
>Deuterostome_chordata_PetMar_MSTRG_8954_1_p1 935 813
YCHDSTAHTTTARRSAGARHCRLHHVASCIDFIGEAGAKIATCDVAMAMESDDLEPFNVNLSWLAGLDDEENATAPHDAGCDLSATWLFQRNFLVAAYSAVCLLGLAGNALVAVVLTLQPRSRGQPTAADRFLLNLAAADLLFVATLPFVAANATARWRLGTALCRAVHAVHTLNLSCSILLLACIGGVDRYRAIVHATTARRDGNRAGAAAAAARGSRACALVWLFSLALTAPDFAFGAVTTDPLSGASRCEHAYPEGQAAAWRAALRAKHLLLAFVAPGAVMLFCYCSIIRRLSRSQVHERRKAVRVTVAIVAVFFAFWLPYNAVVVADTLARLGVAAVRAPSSGRRTARTRVGGGRGAVVRPRGDAGAGARRHGGPGLRPLLPHPRALRLHRGEVQAPPGPAAQALALLAQGGGGGGGGGGGGAVHAIARYPASGSAHYQRGRVTSVTSESEFSSC
>Deuterostome_chordata_PetMar_PMZ_0029297_RA_p1 936 814
MKHDQSSALRSWAGVEAWMENATAPHDAGCDLSATWLFQRNFLVAAYSAPTAADRFLLNLAAADLLFVATLPFVAANATARWRLGTALCRAVHAVHTLNLSCSILLLACIGGVDRYRAIVHATTARRDGNRAGAAAAAARGSRACALVWLFSLALTAPDFAFGAVTTDPLSGASRCEHAYPEGQAAAWRAALRAKHLLLAFVAPGAVMLFCYCSIIRRLSRSQVHERRKAVRVTVAIVAVFFAFWLPYNAVVVADTLARLGETLARALAVTEGLGFAHCCLIPVLYAFIGEKFKRRLGRLLKHLRSSRKAAAAAEGGEGEGRCTR
>Deuterostome_chordata_PetMar_MSTRG_9301_1_p1 937 815
MSWEHRRTSWGALVALWLQVLALPPKVQGGACSPGCVCAHDWMNLVQCVGGKTLELSLLPAHTQHLVLMNTVIERVPSGAFSRLRNVTKIDILVSRHLRSLEAMSFSRLSQLQDIEIRNANRLVYIHRDAFHELPSLRFLGIANTAIECFPHVGKIQSTVLSFILEILDNPMIDLIPANALQGLSSGSLIVRLFNNKFAKIEDFAFNATMLDLLDLHNNDRLWAIGEDAFSGIQENSFILDVSRTSVRSLPRHGLQHVWKLMANAAWHLKQLPPMGSFSSLCSANLTYPSHCCAFWHRKAAQGCHADIYMDQELQNESFASSDFDLVQCAPEPDAFNPCEDLMGHQLLRLSVWFVSVLAVLGNSIVILVILSSRYKLAVPRFLMCNLAFADLCMGVYLLTIASFDVYTRGEYHNHAIDWQTGLGCRLAGFLTVFSSELSVFTLTVITVERWHTIIYTMRLDRKVSSAQAVTIMASAWALALVLAALPLAGISSYSKVSICLPMDIETLPSQAYVQLILGLNILAFLVICVCYAHIYSTVRNPSYNLGSHDAKIAKRMAVLIFTDFTCMAPISFFAILAAAKLPLITVSHTKILLVLFYPLNACANPLLYAIFTKSFRRDVFILLSRVGCASAARSATVARWCQAATPACTMAASRSSSGAAVVEARI
>Deuterostome_chordata_PetMar_PMZ_0029646_RA_p1 938 816
MVLNETGALPVNTGPTNSTVGPPRLRSWGLFDPSSVAVMAAYSLVCLVGLFGNSMVIYVILRYAKMKTATNIYILNLAVADELFMMSVPFLATSTALHHWPFGSSLCRLVLSVDGINMFTSVFCLTVLTFDRYVAVVHPIKAARYRRPSVAKTINAAVWALSMVIILPIVVYADTRVNADGTVVCNLLWPRPEWSAAFVVYTFTVGFLLPVAAICLCYALIVAKMRAPWPCAPAGSSASAPSARVLGSAATAVAVVVAVGNQQQQLAEGSEACEGPCARNGTCVSRTTLL
>Deuterostome_chordata_PetMar_PMZ_0042623_RA_p1 939 817
MDLASSTPTASAHGGLNASAVCDVAPCPVNLTLDAEKFCNATTIWDSIYVFVPAAYYVILALGVVGNLSVILVLCLQATKRTAAEIYLLNLACADLLFVCTLPLWAINITRKYDWPFGDALCRAVGGLVYVNMYGSVYFLTAISVERYFAVAKPMSLGLRRTRSCARRVCLLVWAATAVFSLPVFVFRGTLFLKEYNITACVNQANTGWLMANYAFLNVAGFLLPLGVMLFCAWHIVQELRRSFQKTRQKREEGDRAHAIEAGVQILTVVGYANSCLNPLIYVFLGKMYRERASQILRRVAAFLRSSSMQNMSQSSRSQSVTTVFRVSQTNLTSVIQSNVAALQCWTPGGVVTPGGVVTPGGAVTPGGVGMPGGVVTPGGVVTPGGRRKQGETEPLNGKLFAREFIFDGQQQLIGSVSLEEQSSNTGEVTSSVRVWRDHPEDATDPRAYATRPIIMRTRQIILRTRPILVPAASFTMATCKEVSCVIPPDFGTVMFPVIYSIVFIVGIMGNVVAALLVRLYVKQKNVLGVYLLNLCISDVLYLATLPVWIAYTSNEESWTYGEGACKAVGFFFYTNNYSTIIFLSCIALDRFLAVVHPLRSLGLRRMRTAWGACAVVWVLMLVTNLPLLLHPQLFKDSHSRSLCYERYPMEHWVAQLSYFRVFVAFLLPFIITRKIICLVVVIITIFVVSFLPYHVLLLVRAIASDVTEGCSCDFEIKVRKAYRVAFALTCLNSALDPFLNIFVSENFREDLRKAMAPLRACLRAATRGRWPQEPLRRQSATTGTGTVRNSRVPLFKTSLNQGSATTTVL
>Deuterostome_chordata_PetMar_MSTRG_9395_2_p1 940 818
MDLASSTPTASAHGGLNASAVCDVAPCPVNLTLDAEKFCNATTIWDSIYVFVPAAYYVILALGVVGNLSVILVLCLQATKRTAAEIYLLNLACADLLFVCTLPLWAINITRKYDWPFGDALCRAVGGLVYVNMYGSVYFLTAISVERYFAVAKPMSLGLRRTRSCARRVCLLVWAATAVFSLPVFVFRGTLFLKEYNITACVNQANTGWLMANYAFLNVAGFLLPLGVMLFCAWHIVQELRRSFQKTRQKREEGDRAHVRHGARLLHLLDARPLLPLPRFPHSTRCHHGLRRHGGHRGRCPDPHGSGLRQQLPQPAHLRLPREDVSGEGLADPAPRRRLLAELVDAEHEPVVAIAERHHGVPRVADQPHVRHSVQRRSIVSDARSFQTNRLRYFDKVCGPATAQ
>Deuterostome_chordata_PetMar_MSTRG_9420_1_p1 941 819
MEDTERESTDTMSADFLKNLSDPLLDHAIAGNDPLGGHTVLEVIVIGTLTGIVSLLTIVGNILVMVAFKVNRQLKTVNNYFLLSLAVADLIIGVVSMNLYTTYIIMSRWALGQAACDLWLVVDYVASNASVMNLLVISFDRYLSITRPLKYKAKRTTKRVALMIGLAWVVSLVLWGPAILFWQYVDGKRTVPDNECFIQFLSVPAITFGTAIAAFYLPVTIMMVLYWRIYLETQKRTRELAGLQGSQFESSSRILTQPGSSRQSSTAEGTATDADPAQPVQVKRPSKYGLLKRVKSIKSRDGRDRARKVNWNSVREGETPRPSIPSAPTKTTTLRHRGPRPSSPLCSRSPATRPCCTRQSRRTRRTRTRSAGRGVLAWPCPSRAR
>Deuterostome_chordata_PetMar_PMZ_0042631_RA_p1 942 820
MEDTERESTDTMSADFLKNLSDPLLDHAIAGNDPLGGHTVLEVIVIGTLTGIVSLLTIVGNILVMVAFKVNRQLKTVNNYFLLSLAVADLIIGVVSMNLYTTYIIMSRWALGQAACDLWLVVDYVASNASVMNLLVISFDRYLSITRPLKYKAKRTTKRVALMIGLAWVVSLVLWGPAILFWQYVDGKRTVPDNECFIQFLSVPAITFGTAIAAFYLPVTIMMVLYWRIYLETQKRTRELAGLQGSQFESSSRILTQPGSSRQSSTAEGTATDADPAQPRPKAIFSIVLTFPGHKAMLHSPEPSDEEDTDEERRTRGARVAMSIASKMIAASAIAAKVPAANAANATGNANSKNANAAVGPEKTNGKCEKDGSAADAAAAAATTTVANDSDAAAAHHHFRCHDWRRRGRQRPRRRHRLAGGERHRRRRHRQRHRHTRRSNGSQRGQLHAAAAAAAAGSDRGRVPGRGRHSRPAANPDKAASDAESAPPVRLPGGITLKEAVVAKQFAAKARSRITKRKRITLIKEKKAAKTLSAILLAFIITWLPYNIMVLVSTFCDNCIPKVWWRLGYWLCYVNSTVNPMCYALCNKTFRKTFKWILLCQWERWKTQEEEEEEEKKKKKKKKKRKKKKKKKTKKKNVGGDHKRQEQSRRRLLP
>Deuterostome_chordata_PetMar_PMZ_0042646_RA_p1 943 821
MTPPQHLSQEQEHFEGFLVLLSLKQIFIPLYALLTLVGVSGNLLLILVIARTKRLHNATNFLLGNLALSDLLVCLTCVPISAAFAFEPRGWVYGALLCYLVALLQPATVHVSVLSLTAIALDRYVVVAYPIRRRVAVRSCALTAGFIWIASAALACPAALNTVYIDFRTEEPQDQRLAYSCAMMIVSYLLPLLAVSASYCAISLTLRGRVPPGGAHCTVNARPHLAPEATQDVFNLIRDLDPEVTLVSKHYFNVIQLCCHWVAMSSTCWNPFIYASLHHKFARAVRNRCWGGLCLARPQSAALARAAAACRGGGGGGGRSTSRSPVGTSSLSSKSSRFHAPQPSHGVVYSLSVGSSCARDWRPRPRGAASKTAPGSGGGRAEAPREWRPRGADELPEFTPPGPGPARELQSPSLCGDKFP
>Deuterostome_chordata_PetMar_MSTRG_9581_1_p1 944 822
MVVSQALSVLNDTLGPGNSSGWLNGTAPQPSHRYNFYAMLLTLLICLIVFGNVLVCIAVSREKALQTTTNYLIVSLAVADLLVATLVMPWVVYLEVVGEWRFSRVHCDIFVTLDVMMCTASILNLCAISIDRYTAVAMPVLYNTRYRSRRRVGVMISVVWVLSFAVSCPLLFGLNNTATRDDDACVIANPAFVLYSSIVSFYVPFIVTLLVYVQIYVVLRKRRKRVNAKRGGCIKPAGEHHVRRQGQVKCTHPEDVKLCTIVCANNGNFASSKKNVEELAQPEEMELESYMSPPLSRKAKKSLVGKSIKQLHQQQQQQQASQQHSLGHHQQQRLVAPAPPSYRHDTLAEETDVAPADGASLEADGERVNGAQPKGDQLNGGRPHGGERPDGERTDGGQACRNVLKVAFETQQLPNGQMRTSLKVVAANRNFSQQREKKATQMLAIVLGVFIVCWMPFFITHILNVHCKTCYIPPALYSATTWLGYVNSAVNPIIYTTFNIEFRKAFIKILHC
>Deuterostome_chordata_PetMar_PMZ_0018646_RA_p1 945 823
MSVQRRLGCLTKPSTMVVSQALSVLNDTLGPGNSSGWLNGTAPQPSHRYNFYAMLLTLLICLIVFGNVLVCIAVSREKALQTTTNYLIVSLAVADLLVATLVMPWVVYLEVVGEWRFSRVHCDIFVTLDVMMCTASILNLCAISIDSPLATPPPSPATRDDDACVIANPAFVLYSSIVSFYVPFIVTLLVYVQIYVVLRKRRKRVNAKRGGCIKPAGEHHVRRQGQEELAQPEEMELESYMSPPLSRKAKKSLVGKSIKQLHQQQQQQQASQQHSLGHHQQQRLVAPAPPSYRHDTLAEETDVAPADGASLEADGERVNGAQPKGDQLNGGRPHGGERPDGERTDGGQACRNVLKVAFETQQLPNGQMRTSLKVVAANRNFSQQREKKATQMLAIVLGVFIVCWMPFFITHILNVHCKTCYIPPALYSATTWLGYVNSAVNPIIYTTFNIEFRKAFIKILHC
>Deuterostome_chordata_PetMar_PMZ_0043188_RA_p1 946 824
MNATRLFGGDANVTRRYLTLYDIDVAADGSAGLRIAISAVYSLVCGAGLLGNLIVVLLMRAKQRWRKSAVNTLVLGLALTDFHFVLVLPFWAADVALDYSWPFGRLMCKLVSATTLMNMYASVFFLTAICVTRYRYIAAAMRARPRPTSAAARWVCVLIWLTAALVAAPHAVFASTRAVSGDVLCLVRFPGSEDAAQFWLGLYQLQKVLLGFALPLLVISVCYLLLLRYLRRHGVPGERRKWRVTLSITVVVLSFFLCWLPNHAVTLWGVLVKHNAVPFGSAFYTAHTYVFPATVCLAHANSCLDPVLYCLMRAEFRRRLARALHCCAKCGSPVAASRRCRVRPMEPRDSQQQLQQQAIMQEQQQLQEQQQLQVQQQLQQMCAADLLQAADGDMISAQGQVALPMQER
>Deuterostome_chordata_PetMar_PMZ_0043206_RA_p1 947 825
MPRRLLSPFPEKNASRDGARDSSHEHLQTAARGGSHVRILLVNLALSDLLTACVVMPLDAAWNITVGWRGGDAACRLLMFLKLVAMYSCAFVTVVISLDRHAAVTDPLGVSRAKRRNKTLLCAAWSLSALLALPQLFLFHVARAPSAESFTQCVTHGSFPRRWHEVCYLMFTFSCLYLLPLVVMLASYGHILLQISRRVKNGQ
>Deuterostome_chordata_PetMar_MSTRG_9741_1_p1 948 826
MKISYALNHTSSSLGFTLGYIDTAAAAATQSTDISHHHHHHHQPGPSLLYQTATSSALGALIACSIAGNAFVLAAIYLERSLQTVANYLIGSLAVTDLLVSVLVLPVAALYQVLGRWTLGQAVCDAFIALDVLCCTSSILHLCAIALDRYWAITDPVDYVNKRTPRRAALMIAITWVVGFSISIPPMLGWRQAEDRADPDACNISQHLGYTIYSTFGAFYIPLVLMLVLYGKIFSAARFRIRKNVAFKSASHTDNGSADGPIAVTARSSEPATLLIVAQVSEERTSDGPEGLLLPIVIRDREEADGDGGGGGGGGRVGQERKRSHDQHHQHQHQHHHNHHHHHHDSHTQQCGHEHRDSQQSHHGHHRHHHQHHHHHRHHQHHLHRSSQRPEQQQQQQQQQQQQEQNSSDQQQQSHGHQHQQKCHQQHRQHKSQSNHCHVQQQLHQQQEQKQQQLDQQHHHHHHRRHHHHHHRRQQHHDGDDHQQPQDHQQHKHRQKTGDRDQKQHRGHHSCHHHHQHLEHEQLQLQSADNRQQSADHQQQHKQSTNNNNDDDADQQHRHQQQQSTETQQQKSTAHEGQQQKPNQQQQVHEEQPADQQQQQHQQRPADEPHHHHQQQQQLESNQQPPDHQKTLGPSQDLQAKQAMDRAQMHRMRSAMARERKAVKTLGIIMGSFVLCWLPFFVVALVVPFCGPPCELPPILMALITWLGYSNSLLNPVIYAYFNRDFQNAFKKIARCRCCRGRY
>Deuterostome_chordata_PetMar_PMZ_0012290_RA_p1 949 827
MKISYALNHTSSSLGFTLGYIDTAAAAATQSTDISHHHHHHHQPGPSLLYQTATSSALGALIACSIAGNAFVLAAIYLERSLQTVANYLIGSLAVTDLLVSVLVLPVAALYQVLGRWTLGQAVCDAFIALDVLCCTSSILHLCAIALDRYWAITDPVDYVNKRTPRRAALMIAITWVVGFSISIPPMLGWRQAEDRADPDACNISQHLGYTIYSTFGAFYIPLVLMLVLYGKIFSAARFRIRKNVAFKSASHTDNGSADGPIAVTARSSEPATLLIVAQMHRMRSAMARERKAVKTLGIIMGSFVLCWLPFFVVALVVPFCGPPCELPPILMALITWLGYSNSLLNPVIYAYFNRDFQNAFKKIARDADVMG
>Deuterostome_chordata_PetMar_MSTRG_9742_1_p1 950 828
MEAGEDRADRDACNISQHLGYTIYSTFGAFYIPLVLMLVLYGKIFGAARFRIRSTIKRSQKRPAEPTDVVVVVVSTTPVESPQQLDGVNGGGRPEELPGKAKPRSNPDQTVQQQQQQQHLQKQRSLKDSIKKSVTGKARHQSIASDGGSEKRGKQSRRETIRSEDLGDEAVRRAVVAKERKAVKTLGIIMGSFVLCWLPFFVVALVVPFCGPPCKLPQILIALITWLGYSNSLLNPFIYAYFNRDFQNAFKKIARCRCCRGRGRC
>Deuterostome_chordata_PetMar_PMZ_0043219_RA_p1 951 829
MPGPSLLYQTATSSALGALIACSIAGNAFVLAAIYLERSLQTVLGRWTLGQAVCDAFIALDVLCCTSSILHLCAIALDRYWAITDPVDYAGEDRADRDACNISQHLGYTIYSTFGAFYIPLVLMLVLYGKIFGAARFRIRSTIKRSQKRPAEPTDVVVVVVSTTPQSRRETIRSEDLGDEAVRRAVVAKERKAVKTLGIIMGSFVLCWLPFFVVALVVPFCGPPCKLPQILIALITWLGYSNSLLNPFIYAYFNRDFQNAFKKIARKKVKC
>Deuterostome_chordata_PetMar_MSTRG_9857_1_p1 952 830
MDRRCAPMLAALLLVTVGAQSGDHMTDGREMYGNDTIFLRTFGGTYKQVGHNGSQNGEDFDINSVLRDQQSQEKARLEGSAWLEVSHEVEEQLSGSITTVLLPTIYILVFVVGLPSNALALWVLCFRVKPKKPSTIYMINLAVADLLFILLLPLKITYHLRGNDWPFGKIACHVFLTSFYGNMYCSILLLTCISVDRGLAIVYPMQSLQWRRNRYAMGICAGTWVVVLLSTVPLQLVNPLAYIDNLHITTCYDVFPIDTLPGFLFYYYTALCVLCFLVPFLVTVACYALIIRSLARTLRDGDGNKRTRSIQLAALVLLTFVLCFAPSNIVLLLHFALLRYKGASDLYIVYMLCLSFSSLNSCLDPFVYYFMSTECRRKLSWKVRGLAKGVSSTSRRYFSSFSTHTTSGSTYSNGSSRSSRQLLPSG
>Deuterostome_chordata_PetMar_PMZ_0009220_RA_p1 953 831
MLAALLLVTVGAQSGTYKQVGHNGSQNGEDFDINSVLRDQQSQEKARLEGSAWLEVSHEVEEQLSGSITTVLLPTIYILVFVVGLPSNALALWVLCFRVKPKKPSTIYMINLAVADLLFILLLPLKITYHLRGNDWPFGKIACHVFLTSFYGNMYCSILLLTCISVDRGLAIVYPMQSLQWRRNRYAMGICAGTWVVVLLSTVPLQLVNPLAYIDNLHITTCYDVFPIDTLPGFLFYYYTALCVLCFLVPFLVTVACYALIIRSLARTLRDGDGNKRTRSIQLAALVLLTFVLCFAPSNIVLLLHFALLRYKGASDLYIVYMLCLSFSSLNSCLDPFVYYFMSTECRRKLSWKVRLESGRRVVGATRALRG
>Deuterostome_chordata_PetMar_PMZ_0022765_RA_p1 954 832
MANLTDTHASAGCILYMDAFNCTGPTMPLPARSASLAVISLFVVTTVLGNLLIISTIAFFKQLQTSTNVLALSLAVTDFLIGLIIMPMAMTKEMFNCWFYGDVFCNVHFFIDYMLTNCSMLHLGSIALQRYVAISDPLHYATRMTRRSLAAIIGFCWLGSAVFSSPILLSFSSALSEQTVARKSCADNCLFYVHMGIMFVVGYCPYFASLLVIVCVYAKIYRIARNQMRKIRSVACKVEETTLQVIKREHNATKTLGVIIFFFLVSWLPYYLIVLSSMAVKNTMSVYRVALWAGYISSAFNPLLYASFNLHFRNAFKMMLSSHF
>Deuterostome_chordata_PetMar_PMZ_0016324_RA_p1 955 833
MSATQPPGSNAQTGKADKAEPETKTKSDRFSRVPGLRGVQTTTLFRAINPELFIKPNRYVMAFGLVTLSMCVAYLAYMRVDFNCTGPSLPENYRALLLAILAFFTLATILGNLLIISSIAFFRQLQSFPNVLALSLAFSDFLVGLVIMPLAVTKVIYNCWFYARLYCNVHYFLDFTFTNCSILHLCSIALNRYVAITDPLRYESRVTRRTLVVMLVTCWLGSAVSSSPILLSLSPTLSVGTIKRISCPDDCVFDINIGIMVVIGYCPSPRYGLSRVGEQEEEQEQRGGGGPRTDKDNAEALLKLRTMKREHSATKTLGVIIGFFLISWLPYYVIVLASLALADTLLAYRVALWIGYISSAFNPILYAAFNRPFRNAFRLMFRLKVFGEGARDTDLSGRLK
>Deuterostome_chordata_PetMar_PMZ_0045455_RA_p1 956 834
MVMPLRMMGTVYNCWYYDYSFCNVLYFVDYTLCTSSIFHLSCIAYDRYVAICDPLRYAQRVTKRAIVAMLLISWLGAALFTSPSLLSFSPQLAPGAIEREGCPDDCLFSVDVSLHFFYGAPILHHHARHHGRVRGIYHVARRQARQIKAGDHEGPKSGPAEATFDVEYEVATWMGYISSAVNPLLYASFNRQFRGAFRKILSLRIFRAGERNFRLSE
>Deuterostome_chordata_PetMar_PMZ_0048254_RA_p1 957 835
MGLSETFREEKMLARHQTRPRGDVARLVAGRGALHLAEPAELQPPARARQPSRGRAAPTTASSASTSRCTSSTAASPYFITMLVIMAVYARIYHVARRQARQIKAASSSSKVQQHNATVTLGSIIAVFFLSWLPFFIIVLVFPFVGNFDVEYEVATWMGYISSAVNRSSTPPSTASSAAPSARS
>Deuterostome_chordata_PetMar_PMZ_0038349_RA_p1 958 836
MLVIMAVYARIYHVARRQARQIKAASSSSKVQQVGGGGGDGGDDGGGGGSEQQRVSSMRREHNATVTLGSIIAVFFLSWLPFFIIVLVFPFVGNFDVEYEVATWMGYISSAVNPLLYASFNRQFRGAFRKILSLTIWGLKLSRLGEVKSAAPSHETSNIATRARLVTRCA
>Deuterostome_chordata_PetMar_PMZ_0039344_RA_p1 959 837
MTPDLNVSRAHDLCALRFRGFNCTEVVYRPAARAALLSALLVFVAVNLIGNAAVIASVLYFRQLQTRANALALSLACTDILVGAVVMPLSAVREAYTCWFYGHAACRLHTWLDYSLTTSSVAHLACVAADRSVAIGDPLRYRERVTPAAVALMVGLCWLSLAGYAVPILAFWPTVMVPEPCPDNCNVEVNVEYAMANTVCAYALPLSVMVAVYARIYAQARAQSRKIKALAMPVAVAASGDRPEAPSWKAMRREHNATLTLGTLGGVFVLCWVPYFIASSAESFLGTDAAILLVDVANWFTYVNSTINPVLIMLLNRSLPRRAEGDAQRQGVHAQPRKGRQTGGQAGGRQTGGKPRAPGRQEDRQAMPNITTTSTTSSSSVADAARHCVDFHGYNCTGPSLAEHSRPVVLVVISVFIAATILSNLLIISSVAFFRQLQTHTNILALSLAVSDCCIGVLVMPLRMMGTVYNCWYYDYSFCNVFYFVDYTLCNSSIFHLSCIAYDRYVAICDPLRYAQRVTDAPSWRCCSSRGWARRSSPRRAC
>Deuterostome_chordata_PetMar_PMZ_0045456_RA_p1 960 838
MTRNSSSSRQQRRGGGCKVQFNNLNCTGPYLPAVERSVILTIITVSIVATVLGNLLIVGAVASTRQLRTRANALALSLAVSDLLIGLLIMPVRMLGTVYQCWFLDEVLCHVAYFVDYTLTTTSIFHVGAIAYDRHVAICDPLRYPAR
>Deuterostome_chordata_PetMar_PMZ_0038854_RA_p1 961 839
MVMPLRMMGTVYNCWYYDYSFCNVLYFVDYTLCNSSIFHLSCIAYDRYVAICDPLRYAQRVTKRAIVAMLLISWLGAALFTSPSLLSFSPQLAPGAIEREGCPDDCLFSARQIKAATTKVQSQGQQRVSSMRREHNATVTLGSIIAAFFLSWLPFYIIVLVFPFVSNFDVEYEVATWMGYISSAVNPLLYASFNRQFRGAFRKILSLRIFRAGERNFRLSE
>Deuterostome_chordata_PetMar_PMZ_0039415_RA_p1 962 840
MSYSPRLTRGIGEGGCRFGVLSVRDRSIVLALVALVNATTVAGNLLLIATVAFFRRLRSWPNVMALSLAVSDFLVGTLVMPLATVKAVYSCWFYADLLCHWHFFLDFSLTTCSILHVACIAYDRYVAVCDPLRYAARVTERTVGAMLALCWLGAALVSVPILFSLSPALSPNTIHRILCPNDCFFYVHGLIIFVIQMGPYIASVAFVVALYGQIYRAARLQARRIGGGGGGGGGGRGGGGGKSSSAEATAAAKSEHKATKQLGIIIGCFLLSCLPFYLVDVVSLVDEALFVPYRITVLSGYISSALNPLLFAKFNRQLRAGFAMVLRAQLFRPGARDTDFRGGGRRGE
>Deuterostome_chordata_PetMar_PMZ_0039408_RA_p1 963 841
MPNHSDHAASSTCVSFNHLNCTGPSLPPLSRHLVLALLLIFIAATVLGNLLIIAAIASFRQLQTRANALALSLAVSDLLVGILCMPSSTLKTIYNCWFFPDVLCHWHFFADYMFTTASVLHVTCIAFDRYVAISDPLRYAARVTPRTLVAMLAFCWLGSALVSSPILLSLSDHEALSGPTIHRILCPNDCFFYISIGTMLVIGMGPYFASMLVVVAVYARIYAVARGQARRIAASASGSQVRGHAEEAANSATVKNLKREHNATKTLGAIICSFLLSWLPFYIITIVSMFVNDMFLSYRVTLWLGYISSIVNPFLYALLNRQFRSPFRTLLSVKVFSVLGSRGDDFMGVKKS
>Deuterostome_chordata_PetMar_PMZ_0012255_RA_p1 964 842
MTYSSSNNTTGHCVELFENQICSKPKLSYEDRIVAMAVLSFFISATIFGNCLIITAIAFFRQLQTNTNALALSLAVSDLLVGAIIMPFSVNRSVYQCWFHGRVFCKVHFFLDYAICNASILCLGCIAFDRHVAICDPLRYAQRVTRGTLASMIVLIWVGAALLSAPILLSLSETWAKGIIEITGCPDGCHFAVHVGI
>Deuterostome_chordata_PetMar_PMZ_0045458_RA_p1 965 843
MLLMLLVYGRIYGVARRQSRQINNSRGSRASDADSRSKWVAMRREHSATLTLGMIVGFYLVSWLPYFTASVLEMAFGISTSALVWATVTWFGYANSVVNPDPLRNIQPPVPHRVPHHLQQRDVRPWEPEALTCTV
>Deuterostome_chordata_PetMar_PMZ_0012254_RA_p1 966 844
MAVLSFLISATIFGNCLIITTIAFFRQLQTNTNTLALSLAVSDLLVGAIVMPFSASRSIHQCWFHGRTFCRVHYYLDYTFCNASILCLGCIAFDRTLDEAWARGLMEIAGCPDGCHFAVHVGLTLVVGILPYFIIMLLMLLVYGRIYGVARRQSRQINNSSGSRASDADSRSKWVAMRREHSATLTLGMIVGFYLVSWLPYFTASVLEMAFGVTAAAHSCGRR
>Deuterostome_chordata_PetMar_PMZ_0005678_RA_p1 967 845
MCPYFLAMFIILLIYARIYRVARRQARRVTAGMPIHSQRGEVANGGSSGGSDGDEAARRWKSTMKREHNAAKTLGSIIACFMLSWLPYDIMVMVFPFYKNTSAVYEVMSWIGYISSTINPILYASINRPFRIAFGRILYLDVFSSEARHLELFQH
>Deuterostome_chordata_PetMar_PMZ_0005677_RA_p1 968 846
MLPPLRELQLHGAQSVRGGPHPHAGHHHLLHHSHILGNLLIIVAIAFFRQLQTHANILALSLAVSDFFIGLLIMPFRMMHAVYHCIAYDRYVAICDPLRYPTRVTDRTVAVMLALCWIGAAIFTTPALLSLSPTLSRGTIERGGCPDNCMFIVNLGLHFAYGMCPYFLSMFIILLIYSKIYRVARRQARRVTAGVPMEAQRTEVANGGSSGGSGGGDEAAKRWKSTMKREHNAAKTLGSIIGCFMLSWLPYDILVIIFPFYKNTSVAYEVVCWIGYISSTVNPILYASINRPFRTAFGRILRLDFFSAEARHLELSKH
>Deuterostome_chordata_PetMar_PMZ_0036261_RA_p1 969 847
MQNTSSTPHVQTECVIFADFNCTGPTQVREVRLVLLVVFAIFITATILGNLLIITAIASFTKLQTHANFLALSLAVSDLLVGVFIMPLSMMKTVYDCWFYASVLCNAHYFLDYTLTTATILHITCIAYDRYVAICDPLRYPTRVTVRTIAALLVLCWLGAAIFSSPILLSFSPTLSRGNIERVSCPDDCVFSVSFGILVTIGMGPYFASVHVVLLMYAVIYRVARRQSRKVAAEAASSSAVDSSAVKNMKREHSAAKTLGAIIGTFMLSWLPYYVVAMISFTVDGLFIPYRVAMWIGYCSSAINPLLYASFNRSFRTAFRDIFRLRVFSAVVRRDAGLSERSHGQATTR
>Deuterostome_chordata_PetMar_PMZ_0015390_RA_p1 970 848
MENTTSTSASKCVVSYYGLNCTKMDFSKSETALIVGIMSFFIATTILSNLLIISAVAFFRQLQTRTNTLALSLAFFCDYWFTTASVLHLSCIAYDRYVAICDPLRYAQRVTRRTLTFMLLFCWIASAIISTPILLSMSPTLAKGRIEMVGCPNDCRFLISVGILFTIGMVPYFTSVLLIMLMYGRIYHVARSQARKIGTQSHGLPGVSSEATSRWANMKREHNATKTLGSIIAAFIISWLPFYILAIVFTMYEDIFLPYKISFWIGYMNSTINPILYAVFNKQFRHAFKTMLSFKVFSSTARDKEMN
>Deuterostome_chordata_PetMar_PMZ_0034330_RA_p1 971 849
MPLAMVKSVYKCWFYARWLCNVQFFWDYWFTTASVLHLSCIAYDRYVAICDPLRYAQRVTRRTLTFMLLFCWIASALLSTPILLSMSPTLSKGRIETVGCPDDCRFLISVGILFTIGMWPYFTSVLLIMLMYGRIYRVARGQARKIAAMDRTSSGLGGGEEAGRAAASRWASMRREHSATKTLGAIIAAFIISWLPFYIIAVIFTMDESVLLAYKVAVWIGYMNSAINPILYATFNKQFRHAFKEILTLNVFLSPADRNKEMQ
>Deuterostome_chordata_PetMar_PMZ_0045459_RA_p1 972 850
MDNSSLASSPSCVISFSNLNCTPTSLNSKHDRAVAVFTISLFIAVTILSNLLIVSAVALFRQLQTRANALALSLAVSDLLVGVVIMPLSLTKSVYKCWFYAPLLCHVHFFCDYWFTTASVLHLSCIAYDRYVAICDPLRYQQRINRRTLVFMLLFCWLCSALLSTPILLSLSPTLSQGTIAKNGCPDDCRFFISVGILFAIGMWPYFTSVLLVVLMYGRIYRVARGQARKIAALSRASSGLGGGEEAGRAAASRWASMRREHSAAKTLGAIIAAFIISWLPYYIIAIVLTVDESVILPYKVSVWFGYMNSAINPILYATFNKQFRRAFKAILTFNTFPSRAADDEMSSTKN
>Deuterostome_chordata_PetMar_PMZ_0009545_RA_p1 973 851
MMEANSTLGECHVPFLEFNCTGPGLEPTDQALVLSILILFIAATIIGNLLIVCAVLRFRQLQTRTNAVNDIAGSGRPDGGRRDHSLQHDARGLQVLVFGQTFCRIHYFMDYWFTNASILHLGCIAFDRYVAICDPLRYQQRVTNHTVVLMLLMCWLCSALFSAPILISLSDVLSNGVMDRTSCPDECVFIVNLGLTFLIGICPYFLSLFILSLAYAKIFRVARVQASQIHAAGKHGADSSSSASIVGDANSKRTWLAMKREHNAAKTLGMIIGFFLLSWLPFYVISVVDVIIDYQTNAVLRRTVTWVGYFSSAVNPVLYASFNRPFRNAFRDIVSCRAFAVGARNKDLFGS
>Deuterostome_chordata_PetMar_PMZ_0009544_RA_p1 974 852
MKMDEWWKAGIGNIKIGPGLEPTNQAFVLSIIILLIVVTIIGNLLVACAVLRFRQLQTRTNAVTTSLAVADLMTFCRIHYFMDYWFTNASILHLGCIAFDRYVAICDPLRYQQRVTNRTVVLMLLMCWLCSALFSAPILISLSDVLSRGVMERTSCPDECVFIVNFGLMFIIGICPYFLSLITLSLAYAKIFSVARVQASQIHAAGKHGADSSSSASIVGDANSKRTWLAMKREHNATKTLGMIIGFFLLSWLPFYIISVVDVIIHYQIDAVMWGTVTWIGYFSSAVNPILYASFNRPFRNAFQT
>Deuterostome_chordata_PetMar_PMZ_0045460_RA_p1 975 853
MENRTVGPYDHCIDSFYHLNCSTPTLSVPERTAALSAITTLILATILGNLLIITSIAYFRQLQTRTNIMALSLAVADLLVGLTVMPYSMMKAVYKCWFYGQFFCNLQFFLDYTLTNSSIIHLGCIAYDRYVAICDPLRYPQRVTNHTVVMMLLISWFGPALFSSPILVNFNLEWSRGIIEIISCPNECLFFVSTWLVSLVGVCPYVLSLLTMSYVYARIYVVARRQGHQISSVSLQVHAQQQQQQQQVEHTNFRQKSTAMKREHSAAKTLGSIIGFYLLSWLPFYMVVLFFPNFQNSSAAVRITTWIGYISSAINPVLYASLNRPFRSAFVALISCKVLSFSRARTMDLSGVK
>Deuterostome_chordata_PetMar_PMZ_0027802_RA_p1 976 854
MENRTVGPYDHCVDSFYHLNCSSPTFSMSERTAALSAITTLILATVLGNLLIITSIAYFRQLQTRTNIMALSLAVADLLVGLTVMPYSMMKAVYKCWFYGQFFCNLQYFLDYMLTNSSIMHLGCIAYDRYVAICDPLRYSQRVTNHTVATMLLISWFGPALFSSPILVNFNPSGRAASSRSSRARTSACSSQGRQISSVSLQVHAQQQQQQQQVEHTNTRQKWTAMKREYSAAKTLGSIIGFYLLSWLPFYMVVLFFPNFQNSSAAVRITTWIGYISSAINPVLYATLNRPFRSAFVAVISCKMLSSTRARTMDLSGVK
>Deuterostome_chordata_PetMar_PMZ_0045461_RA_p1 977 855
MSLLLSISAITIAGNLLTITSILYFRQLQTRTNILTLSLAVADLLVGLLIMPFSVMRSVHNCWFYGRVFCRVHTWLDYTFCTSSIVHLSCISFDRYVAISDPLRYEQRVTRRACVRMLVCCWLCLLVYGLAFMLEWNLVGLEEEVAHICPDDCPVLLNLPFAMANTIFACIVPMMLMTLAYGRIYQLARQQARKITSAAVGSNADSARSSLRREHSATITMGIIVGVFISLWIPYFVVSVTEPIFGYHASSVTWEVINWFTYINSTANPILFAAFNRPFRNAFYLILSGRMFASSCRGVDLFDVLRALAKARG
>Deuterostome_chordata_PetMar_PMZ_0027801_RA_p1 978 856
METLNESIRNSSLLCVEAFHNFHCTYNDVSEAERAILIAIIIPAIAITIFGNLLTVVSILYFRQLQTRTNVLTLFLAVADLLVGLLIMPFSAMRSVYNCWFYGWTFCKIHSWFDYTLCTLSVLLLSCISFDRYVAISDPLRYHQRITNRTCALMLLFCWLCLPFYGLVFMLEWNLVGLEEELAQICPDDCPVLLNLPFAMANTIFGCVVPMILMTLAYGRIYQLARQQARKITSTAMGSNVDSARSSLRREHSATITMGIIVGVFISLWMPYFVVSTTESIFGYQASSLAWEFINWFTYINSTVNPILFAAFNRPFRNAFYLILSGRIFSSSYRGVDLFNVQHGSKVNQGAKRCVSTLISKESDR
>Deuterostome_chordata_PetMar_PMZ_0045462_RA_p1 979 857
MNESGSNDSSRRCVWTFHQVSCTSSDLSAAERTTLLAILLSISAITIAGNILTIASILYFRQLQTRPNVLTLSLTVADLLVGMLIMPFNTMSSMHNCLFYGRVSCRVHTWLDYIFCTSSIVHLSCISFDRYVAISDPLRYSDSVTHAALAAMLALSWFSFPIDGLVFMMQWNLVGLEEETRRSCPDDCEVILNLPYAVAITTCAFVLTMLLMALAYDRIYRLARVQSREINSLGAQVQKASSDGECLSKWNAMKRDHNATITLGIIIGIFIVIWMPYFVVSATEPMVGYQAGPVAWEVINWFTYLNSMANPILFAAFNMSYRWAFRLLVMCSAFRPGIRGVDLFNFMERPA
>Deuterostome_chordata_PetMar_PMZ_0005675_RA_p1 980 858
MPLHNESFPSVLCVVTFATFNCTPSQMTNVERALLMGAFTIAVATTITGNMLTISSILYFRQLQTRTNVLALSLALADLLVGLLVMPFASTRTAYGCWFYGRTFCKVHTWFDYTLCTSSILNLMCISLERYVAICDPLRYARRVTGATLVAMLVLCWSGVVAYGLAYLLEWNIAGIEDSVQQTTCPDNCPVFMNVQFALTNTLCAYVTPMLLMLAAYANVYAMARAQARKISIAMLQARSADAAVRSRWSAMKREHSATKTLGIIMGAFVVFWVPFFVVAASEPLLGYASDPVVWEVANWFTYINSTMNPILFAAFNRSFRNAFYLIVSGKIMRGSYRGTDLFSFNGSGK
>Deuterostome_chordata_PetMar_PMZ_0045463_RA_p1 981 859
MPFSVMRTAYSCWFYGQLMCRIHTWLDYTFTTCSIFNLACISIDRYVAISDPLRYNQRVTCRTLVVMLTICWSNIIPYGVSYMLKLNIKGIESVVAAKSCPDNCAVFMNVPRRKISSLGDQVRASNTSDLTMQSRWNAMKRDHNATKTLGMIMVVLFIVWLPFIVVVAMEPVIGYKMDPTVWDVANWFTYFNSTMNPILFASFNNSFRKIQQTMKTHNASNTSVAPVCVVTFFNFNCSPPDLGDSERNVIIWGFALVIATTALGNILTITSILYFRQLQTRTNAFAISLATADFLVGVMVMPYAWNIAGIEDIVASSTCPHNCPVFMNVQFALTNTLCAYVTPMMLMLAAYTKVYTMARAQARKISIAMLQTRSADAAVRSRWSAMKREHSATKTLGIIMGAFVVFWVPFFVVAASEPLLGYASDPVVWDVANWFTYINSTMNPILFAAFNRSFRNAFYLIVSGKILPHSLALVVLISFSACTVVGNSLIVLSILYFRQLQTRTNAFTLSLALADMLVGLLVMPYSMMRAVYSCWFYGSLFCKVHTWFDFTFTSSSVIHLSCISIDRYIAVALMLVVCWSTTLAYGLPFFSGWTVLGIEQVIARGSCRDACPVVGNMAFAFTNAFFAYLIPLCIMVTSYAKIFRIAREQVNKIRANSAHVPGVEFSSSSTRQQWAAMRREHNATKTLGIIMGVFLIFWLPYCSVAVIDPIIGYQTSATSWDVANWIAYVNSAINPVLFASFNRSFRGAFRLIFTCRVSSSTYRNADLFNLKDSAN
>Deuterostome_chordata_PetMar_PMZ_0022809_RA_p1 982 860
MNGSRPDRPWLPPAAICEVGDFFLNCSVASSPAQVRAVIQGLLTLLITATVAGNLLIIIAVATSRQLRTQTNAFIASMAVADLLVGLTVMPYSMMRSAHTCLEYVFTTASILHLGAIAFDRHTAICDPLRYRQRITPRRVAHLLAASWLLPFLYVPPVSLGWNVVGVEAAARRLSCPDSCVVLKNVGFALVDTCCAFFAPTALMLVAYAKIYRVARRQARQIAASSTGTASVVTASVKQQQQQQQNHLQEQGNEQQATFRRTMRREHSATKTLAIILGAFVVCWCPYFVASAVDPFVGFSTEPALLSATLWLCYANSALNPVLYAAFNRRFRAAFSRIFCRGKGNAAVVVMVAAAWRDRRRPRPPPPAAPEEESDS
>Deuterostome_chordata_PetMar_PMZ_0045469_RA_p1 983 861
MLPAPKRSSRSTPLSDGSSARRASKDAPRQHAEERARATPREYITNPEKLVLDPRHTTGPACSLSHGLNCSLPGHSAHAAAAVAALLAATTCCTVLGNAVVVAAVVTFRQLQTRTNAFTLSLAVADLLVGLLVMPFSATRSLYGCWFFGPTFCKVHTCMDFLFTTSSIFHLCAIAFDRHVAICDPLRYGARVSRRTVTLLVALCWLVALLYVVPIMLGWNLVGIEEEVARSSCPGNCELYLNTAFALTSATCGYYAPMVGMVVAYARVYSVARAQSRRVRAEANRGPRCGREHNATKTLGIIMGVFLVLWLPYYASSIASAFSVSGAIDPVAWDAFFWMGYSNSAINPVLYACFNRSFRAAFRLLLSRRAFKASARRLDLSES
>Deuterostome_chordata_PetMar_PMZ_0017717_RA_p1 984 862
MDPPSSSAAAPSSPASSNSSWAAPPPLPHCALVQGSFSCSGSALSSAQRAAWLAMMSVAMASAVLGNLLVVASVLHFRRLQTRTNAFTASLAVVDLLVGLLVMPFKMTRSAYGCWFYGTAFCAAHTCLDIALCTASILHLACIAFDRHVAVCDPLRYAQRVTARHVAAMVALSWCCGAVISVVTVSLGWNVVGVPDEVVAASCADSCDFLLGAPYAVGSSVCSFFGPAAFVVVAYARILREARRQGRAIACEQWRHQRQQEKQQQQNEDQQQGRQEDGVGEGGRGGARGEMTGNGGVVGKRDEIGGGRAEGLGTVGKIGSVLEGGRLTTAPAGKATQAVGRAADAKSERNATKMLSIVVGIFLASWLPFFLMNVSDPLLGYSIDPRAWEAVTWLGYANSAANPVIYGIFSPNFRAAFRRI
>Deuterostome_chordata_PetMar_PMZ_0045470_RA_p1 985 863
MTLAVQCSLSQDGRFNCSAPSLGPEESRALAFLCFSLAALTVMGNLLVTRTNAFTLSLAVADLLVGLLVMPFSATRSLYGCWFFGRTFCKVHTCLDVLLSTASIAHLGAIAFDRHTAICDPLRYHQRLTAGRAASLLALCWVGSALLAVGPILLGWNTVGIEELVASLSCPDACAFFMNAPFAIAGSTCSFFGPSFIMVVTYMRIYRVALRQARAVRNVISVSSVARQRCDIDSPPEQGRDQRRERGATKTLGVIMGTFVICWLPFFSLTLLDPFTGFLAEPWVWEAATWLGYVNSALNPILYPAFNRAFRRAFCLVFTCAWRSQNMRRADLAE
>Deuterostome_chordata_PetMar_PMZ_0019632_RA_p1 986 864
MLAGARMGSPVPVVLLSCGSFNPITNMHLRMFELARDHLQATGQYHVVQGLLSPVGDEYGKPGLVATVHRMAMVQKAVAASGWLSADPWESEQGSWLETVKILRHHHNRILEEGIVLGNAATSGVTTTKQEDLVDGSHPRGAKRKQKWESGGCVGKRIKTVTGDEHTGNDGVEQQEQVESAVAVMEPTGGETAPAGQPRVMLLCGADLLKSFQVPGLWDLADVAEIVGRFGIEWVTTELSSTHVRRALRRGASVRYLVPDTVVEYISRHGLYQSDEEEGKDRFAPLAPLARRRQKADGAAETTADVANDNAIAETTNRTAGTASVTVTGVAHRRLEITTRKEVDTFVDDNRHAMLVPVKFKSCSEFKVISQRSRQEEVFEVMTLAVQCSLSQDGRFNCSAPSLGPEESRALAFLCFSLAALTTRTNAFTLSLAVADLLVGLLVMPFSATRSLYGCWFFGRTFCKVHTCLDVLLSTASIAHLGAIAFDRHTAICDPLRYHQRLTAGRAATLVAICWVGSALLAVGPILLGWNTVGIEELVASSCPDACVLLMNAPFAIAGSTCSFFVPSFVMVVTYMRIYRVALRQARAVRNVVSVSSVAWEHCDINSRPEKRTDQRRDRSATKTLGIIMVAFVTCWLPYFSLTLLDPFTGFLAEPWVWESTAWLAYMNSALNPILYPAFNRAFRQAFRLVFTCAWRLRNVRRANLA
>Deuterostome_chordata_PetMar_PMZ_0036856_RA_p1 987 865
MNSSLALGLMDGDPDRNASNVEPLICLIRDSGLRCRPARMSARIANIIFIVMIVTTVLNVLGNMTIIMAISYFRQLQVLPNTFTFSLAVADIMVGVVVMPFYTTQGVYDCWFYGQLFCKVHHFLDAFMCTASTWHLCCIAYERYLAICDPMHYRERFTWKTSALLLATAWLGSVFYVVPVMLGWIVIGIEDMMASRTCPNNCIFYMNKAFSSCGAFFTFMVPMTVMTLAYAKIYRVARKQARSISIQQKGSQGKSGFNKQQWAAMKREHNATKTVSIILGVFIFCYAPFFYTIVKDPWIDFRTNSFTWDMVNWFGHVNSAINPYLYGGFNRAFRNAIRIMFSRKFWQPGSRSAEL
>Deuterostome_chordata_PetMar_PMZ_0045479_RA_p1 988 866
MNSSLALGLMDGDPGHNASHVEPLLCLIRESGLRCRPARLSARTANIIFIAMIVSMVLNFLGNMTIITAISYFKQLQVLPNTFTFSLAVADIMVGVVVMPFYMTQCVYDCCWFYSHAFCKVHHFLDAFISTASTMHLCCIAYDRYLAICDPMHYRERFTWKTAALLLAAAWLGSLLYVVPVMLGWIVIGIEDMMASRTCPDNCVFYMNKVFSSCGAFFSFVVPMTIMTLAYAKIYRVARKQARSISVQQQGGQGKSGFNKQQWAAMKREHNATKTVSIILGVFMFCWAPFFSTIVNDPWIDFKTNSIFWDIVNWFGHVNSAINPYLYGGFNRTFRNAIRIMFSRKFWQPGSRSAEL
>Deuterostome_chordata_PetMar_PMZ_0030996_RA_p1 989 867
MSLRAPSMRVLPATFGQGLAPAAVIPSSRRAPPKPADSSQRVSRLVRPEPRAHGVPTLGRGSRARIDGRARPWNEFDSGRQTIVAFSSLIGRQTIVAKRFWAPDDRRLLEFGRQTIVAFSSLILAPDDRRLLEFDSGRQTIGHASPLVPVLAAPSPPSAARSALQALPPGRPLCPDRGSALARHRLLLLACTWEASGSLSLPGVRVAAPSRAAGSGPLCVHGRSLPSRALHINFAVTLHRHHARRKPPPRRAPAAGHELPSRHDLSAAGGVGGVVNNHHQGANHHAGHGNHSGHGNATGGGHGRPCEQVLIPVEVFLILGVISLLENILVITAILKNKNLHSPMYYFICSLAVADMLVSVSNAWETIIMALLQNGSLAMQEDTLKQMDNIMDSMICTSVVASMCSLLAIAVDRYVTIFYALRYHNIMTVRRAASIIGAIWGTCTLCGVIFIVYSDSTAVIICLIAMFFTMLVLMASLYVHMFMLARLHAKRIAALPASGIIQHKTSMRGAITLTILLGVFIVCWAPFFLHLILIVSCPRSPYCVCYMSHFNLYLVLIMLSSVIDPIIYAFRSHEMRHTFKEIVCCYSGSLYCALPATWKY
>Deuterostome_chordata_PetMar_PMZ_0039104_RA_p1 990 868
MALTVSAGLLATGGGERSAVLVRITTVLALPRFRRRRRRGRRRRRRRRRRRRRRRAAPPAVPAGLSQRYAGDVCVLEAAVLTLLTALIVAGNLTVIFVFHCAPLLHHHTTSYFIRTMAYADLSVGLSCLVPTLSLLHYGPPWGLSERLACKAFGYVVSVLKSVSVACLACISLDRYLAVTRPLSYGRLVTPCRVRCSVAAVCLYSCAVFAPSFFGWGKPGYHGDVFGWCARSWRTNAAYTAFVVCALYAPAASVVCFTYARIFRICASTAADPRTPPDSPNATRDAGGGGDADDGDGADDNGRRGAPGRAAGERQVGDVGGGAANSAPDRRYATVLFRITSVFYALWLPYITYLLLESARLVDSAPVSFLTTWLAISNSFCNCLVYSLSTSGFRLGLRRLSGAVCAACAGSGRAAGAPLSPAARPACRTERRSGRSPAPAPARAWGSAWGWGVLAGPGKRSPVWRAAPTAPEPTESAPPPLR
>Deuterostome_chordata_PetMar_MSTRG_10549_7_p1 991 869
MAGALMEEAEEDEGCVDLHRFHEVPTWARVLLTLLYSTLLVTGVVGNAVTVLVTVRRRRRAGLQSRVSYHMLSLAVSDLLVLAVGVPVELATVVWRPAGAGEAACKLHFFLWDACTYATLFNIAAFSAERYLAVCHPFRAPRHDAVAHQGDAARRLAARRRLGAADALRHGAGGRLRGAAGDRAEPRPSLRLLRRPGAAQRHGVSVHELARARETMLRATVYTCLAAFLVVLAAVAYMCREMVVRIEGLGAGEVSAKWEKGGGGGDRSSSSKKEDEQQQQRQQLGRQQEEDEKETRKEERKHRRVITGTKKAPRSKLDAAKRQSVLMLELVVLALAVCWLPFQATRIMSVVRSHGEWTVAYYRAFQITHRITDCFFFLSSTVNPALYCLSSPQFRHAFWQCLCCRFCKDAEENVAGGRTARTGAAAAAATGRSERGDSSHGITDSDSSTYATGGGVFARGLSIFTKTRWGRGRAGAPAGALPVGPGPPGPGPRSTRCSLWGAPPPWTRALCSQAHRVATTPGGEPRHRAELSGPPAVN
>Deuterostome_chordata_PetMar_MSTRG_10799_2_p1 992 870
MSRADLSVVPAFFSISILALAVPLNLASLGLLCTHSRRRRSPTALFMINLATSDLLFLLSLAFLVPYYLSGHTWRLGRVMCHAVTTALFTTTYTSTLLLTAIAADRYVAIVHPFQAKAWRREGYAGLACAAIWVATSSHLGVLNVVDFLDVGGGGRNDTNGTARATCYESFSDRDLRFVSSYRLYVAIVFFFLPLLVTAFCYASVIRSLSKQAAERRGSAQRSRSVRLVAATMAVFLLCFAPFNVSHVIGFARTENIWWRHVSLILNSLNCCLDPLIYYFGASRGSGSSGGGTRKGVNKGVNVPPRIREESQSAV
>Deuterostome_chordata_PetMar_PMZ_0010217_RA_p1 993 871
MSANNTTLPIEAASPSQVSVNVPYILLELVIALLSSVGNLLVCVAVMKNRHLRTVTNYFLVSLAVADVCVGAVAIPCAIMMDLGLPRHNFLLCVLMLSVLIMLTQSSIFSLLAVAVDRYVAIFNPFRYKVIMTHRNALITIVLTWLMAFLIGLVPAMGWHKGSPSDSYCYFVAVVDMNYMVYFNFFGCVLTPLIIMFVIYARIFLQVRHQLRRIANEARGGAGNAQVSNRRQQ
>Deuterostome_chordata_PetMar_PMZ_0034016_RA_p1 994 872
MLTERPNSTASSGDAFEVFDASTVVIPFIYVVVCMVGLLGNSLVIYVIFRYAKMKTATNIYILNLAIADELFMLSVPFLATSAAMHHWPFGSLLCRLVLSVDGINMFTSIFCLTVLSVDRYIAVVHPIKAARYRRPSIAKMTNVCVWALSLLVILPIIIFADTEPSREEGSDSVICNLLWPHTELSWSVAFVLYTFIVGFLLPVVAICVCYLLIIFKMRAVALKAGWQQRRRSERKITRMVLMVVTVFVLCWMPFYTIHLLFVFGVSPHPTVMQLSVILSYANSCANPILYGFLSDNFKRSFQRILCLRWIDGGLEEPVDYYASALKSRAFVVQSRSNELNNFRPNNATAGSVYRNGTYASVRLDIEMSRGDAIPRQDHAVRFTLVASLAFVACSMNSVTREMLATPNQL
>Deuterostome_chordata_PetMar_PMZ_0042071_RA_p1 995 873
MDGNISSGSLNISKLDNFTRGLLTGRLTTVALPTIYVLVFAVTLPSSVAALLMRGTRSFKPGAGRAAAAAAAGRRPSPTSIYILNLAAVDLAFIVFLPLQIAYHYGGNHWPFGRFLCHAVTALLYLNTHCSIYFLACISVDRYLAVLHPHGFHRLRSGRFAAGACAVTWALMVLATAPLHAVDLTRRVPELGVTTCYDVFPKSDAVVTFFQVYCVVFFVVVIFLLPFCVTIFCYVSVSNFRRRAMRLSTVVLLMFVTCFAPCNCVLLMHALLNWTRGSSGLYGVYRLTLAFSSLSACLDPFVFYFSSHEFRRAVRRLFRRGSYAGTEVSSQEHEATSNSKV
>Deuterostome_chordata_PetMar_MSTRG_10982_1_p2 996 874
MANLAAVNLLYVLFLPLQIAYHFRGNDWPFGRPLCHVFTQLLYTNTHCSTFFLTCVSVDRYLAIVRPLHARHMHGVRRAALVTAGIWVLTLVMLSPVQSINLLHHVQELNITTCYDVFPKEEGVVTFFLVYCVVFVAVNFFVPVCITVFCYASIIRALTKAKLGSCSDGRNNEDIRKGIQLSVVVLVTFVLCFAPNNCVLLALPAGHWTKKNSDLYGIYKLMLAFSSLNTCFDPIVFYLLRASSRRVCSARWPAGGARPCQAAPSCYAAAVARAGTTRSSCRTRRGKAIRRERPRRCRLPRRCRLPSKDTVLSPI
>Deuterostome_chordata_PetMar_PMZ_0042072_RA_p1 997 875
MANVTTLSEETRQMLTGSLTTVTRTRTASNVYMANLAAVNLLYVLFLPLQIAYHFRGNDWPFGRPLCHVFTQLLYTNTHCSTFFLTCVSVDRYLAIVRPLHARHMHGVRRAALVTAGIWVLTLVMLSPVQSINLLHHVQELNITTCYDVFPKEEGVVTFFLVYCVVFVAVNFFVPVCITVFCYASIIRALTKAKLGSCSDGRNNEDIRKGIQLSVVVLVTFVLCFAPNNCVLLALPAGHWTKKNSDLYGIYKLMLAFSSLNTCFDPIVFYLLRASSRRVSGTGRDDSELLQDAPGKGDQTGTSTTVSSPTTVSSPI
>Deuterostome_chordata_PetMar_PMZ_0042724_RA_p1 998 876
NRFACVPRSSPEHATIPFATWLDRPQRETAAAARSHRVSVERKEGRVLTEGGGGAAEAAARWNMALQNATSVVNSTDEQRPLANWSGNASQEDQAADQYKDFVMPVVFAVICLFGLTGNGLVVFTLLRSPRLGHRGRRGRAVLAGTGAGGALCGGGGVGRAASGPGAGGGGSAVPDIFMLNLALADLLFLLCMPFLSHQLLGHSAWRFGAPLCRLIVSLDATTQFGSTYLLTALTLDRYLATVRPLGALSLRLRRPRTAAAAIVALWLLALLSATPYWLYARLLPGDDEACSIVLPDQDRDIYWFTLYQFVLGFALPLLVISAAYWRILQRLHSAIVPAGHNRGVRARTRKVTCFAIAICLVFFVCWAPFYALQLLQLQGSSAPSGSDAFLRAYNVAISLCYANSCLNPFGRGGGGGAGSNGVGAGAGRGARVERRQGGGELEREPDREMESLPKAASERPLGSERTEGRRGSSCAGGGGGGDAARAAAAAEEGEGGESTLRLESVTDEARWAARASRAPALLPLPPVLRGAGEHRRRVARCERRLAAAAATGGEED
>Deuterostome_chordata_PetMar_PMZ_0023494_RA_p1 999 877
GGGGAPSMLALPHDETAAETFHVVYIALELVLALLAIGGNVLVCWAVRLNRALRNPTNYFLLSLAAADIAVGLLAIPFAVTISAGFACHFHGCLFLACFVLVLTQSSIFSLLAIAIDRYIAIRQPLRYNALVTSKRARGVIAVCWLLSFVIGLTPLLGWNNWDELHECGSDGRTPDATKCRNGTQVQCLFENVVNTDYMVYFNFFGCVLVPLLVMLAVYARIFLVARTQLQLIESVIFRLRELGEPSGRFRVALGAAPALRAAAGAGAGAAPACRATRSDYGDGGGGDSGRRRGCRARRAGRATPASIGPARSTAPTSA
>Deuterostome_chordata_PetMar_PMZ_0042800_RA_p1 1000 878
MEPSATTLAGPFGIQADNCTDPSFNNCTALHNHTDHEDDDHIGTAGNKAMTVINILLYSVVFVCGTLGNGAVVWVAGFRMKRSPVTVYFLSLAAVDFTFVATLPLLIMLLVHQHWPFDHTACKVLPSFIIFNMYASVYLLSAISLDRYFAVVQPILALRIRSTRVAWVVCVVSLCAAALSTLPSFLYREIIEDEIGLTWCMVNYGEEEDVILVAVGVFTLLAGFLLPLVAICFCYMCVVHKMRSMSRVHTSRRARSVRLIAAVVVAFFVCWFPYHILVIVKLVPLENEEASHHLMEIMNFLQPLAVGIAITNSCVNPFLYVFVGREFRKTLLRSSPILRQLEAALGEDASGGSALSQQGTKSSSDSGQTSQMHQV
>Deuterostome_chordata_PetMar_PMZ_0014854_RA_p1 1001 879
MLYKDLCNSSDDNETSNYSLPVEFYMTRGQVITELLGPRTSPFFVPVLAIYLLIFVTGVVGNFLTCIVISRHRLMRTPTNFYLFSLAVSDLLVLVLGMPLELYEMWENYPSLFGEGGCYFKTMLFETVCFASVLNVTALSVERYIAVVHPLKARWLVTRTHARRVIACLWVASVCCSVPNTSLHGIHYIRSPLGEPYEESTICIVTQPRWIYNVVVQLTALLFFLVPMATISVLYLLIGRQLRREKSLAVPHECEGRGTFGNQRIRTNRSKCRQVHEDAV
>Deuterostome_chordata_PetMar_PMZ_0017067_RA_p1 1002 880
MNHSVHAAAAAAAAELRPTATVAAHSSSGVGGGIGVNDSAHANSSGQQSLEISTSLGSKAFITALYMALFVVGTVGNAVTLYVVLRKRSARHLQHGTAHYHLVSMAASDLLTLMLGLPVELYNFIWVHDQWAFGDLGCRGYYYLRDSCTYATVLNITSLSVERYLAVCHPLRAMTVASPRRTRRLVAAVWFTSFLLALPMALVMGQQVYVERRHGFVDEHVAAIHVCTCVSSIDTLKVVIQLIYKHTSLFAMCILTVQFACTHVCTLSLQVNVFLAFVFPMLAISALNSAIVRQLMRLVDKPAPEPEIGQEQGCVARSRGGQGGGLQACRHTTALNLGRRLCPNGRVEAARVHALRNSVKVLRAIVIAFVVCWLPYHSRRLMFCYVPDSAWHPAVFNFYHYFYMLTNTLYYVSSAINPVLYNLVSAGFRHTFAATLGCRRAEEREPGTMQVYTRAGSSQSSVHTVTSTNHDCAAPCCSNPGRAREALN
>Deuterostome_chordata_PetMar_PMZ_0044187_RA_p1 1003 881
MDALQESPPSHHSLPSALPSATGGNGTVATMHNPFERPLEGIAPWNFTMLAALMGTITALSLGENFAVIVVTARFRQLRQPLNYVLVNLAAADLLVSAIGGSVSFFTNIKGYFFLGVHACVLEGFAVTYFGRRTSAHRAWPAGKPSVPRRLADRRVVALWSLALLAFERYFVICRPLGNFRLQSKHAVLGLAVVWVFSLACTLPPVLGWSSYRPSMIGTTCEPNWYSGELHDHTFILMFFSTCFIFPLAVIFFSYGKLIQKLKKSTRRAEQQVTRMVVVMILAFLVCWMPYATFSIVVTACPTIHLDPLLAAVPAFFSKTATVYNPVLPCKGLKKVSATQTAGAQDTEHTASVNTQSPGNRHNIALAAGSLRFTGAVAPSPATGVVEPTMSAAGSMGAPPNKSTAPCQQQGQQQQQQQQQGTPIPAITHVQPLLTHSESVSKICPV
>Deuterostome_chordata_PetMar_PMZ_0044469_RA_p1 1004 882
MENLTSLDLLPNGEVPLMPRYGFTILAVIMAVFTLASLVLNSTVIIVTLRHRQLRHPLNFSLVNLAVADLGVTVFRRQPRRIAALCTIAVIAVDRFVVVCKPLGTLMFTRRHALLGITWAWLWSFVWNTPPLFGWGSYELEGVRTSCAPDWYSRDPANVSYIVSFFSFCFAIPFLVIVVAYGRLLWTLHQSGSTAKAEAQVSRMVVVMVVAFLVCWLPYALFAMIVVAKPGVYIDPVIATLPMYLTKTSTVYNPIIYIFMNRQLMSMPSPWMMRRQSGSTM
>Deuterostome_chordata_PetMar_PMZ_0037758_RA_p1 1005 883
MTDAGPYWDAGLVRVHYNYTGKLGRPASSRGLGAAGALLLTVCGLVVAANSLVLASIAVLVALAASVFTLLAIALERHVTMVRLRPSSALPAASGGKATGRPASLVARPRAGPWRCCSARCPSMGWNCLGALPSCSAVLPLHARSYLLFCGSLLTVALVAIAGLYARIYCRVRARLTRRATRREVHPRSGLGSDGRGGGGGGGGRGGIGGTAAAAVAAAVREVGGGGVERWRGMLMREGSARASTRSCDAERSSGRRAAARWGAANGSGRRHHNHRHLLNQRLATSPPFLHLHRHLLPLLSTINTCSSSSGTSSALSSTSSASSSTSSTCSSTCSNSCSTSSSSNSTNSSNSSSSTQQHQQHQQQHHQQQQHQQQQHQQQHLQQHQQQQQQQHQQQHQQQPAAAASSRQQHQQHLQQQQQQRHRRSSGLRSLSLLRTVSAVLCVFTACWAPLFVLFVMDAACGSAQRCPLLLKERWFLLPALLQSALNPAVCALGSRELRRALLRLLEATPLLGRRRRHRCWAPVAALLAAALVAAAVPLPGRRRRGRRRRRGRRRRGRRRRPAAAATSSSQQHQHQQQQHQQHQQQQQQHSSSSSLQQQQQQQQRHRRSSGLRSLSLLRTVSAVLCVFTACWAPLFVLFVMDAACGSAQRCPLLLKERWFLLPALLQSALNPAVCALGSRELRRALLRLLEATPLLGRRRRHRCWRRWRRCWRRRWWRRRCRCRDDGGEDEGDGGAGGAAAGGDGVGGSSAGDDGGRGPRGGSPEPCTADRTATR
>Deuterostome_chordata_PetMar_MSTRG_12785_1_p1 1006 884
MDPAHLEPPNRTEGDRQLPPSFSATNATFYTFYQHAPPTAAVYLIAYLFIFLLCMIGNGLVCYVVLQSRRMRTVTNLFILNLAVSDLLVGIFCMPITLVDNLITGWPFGVVVCKMSGLVQGTSVSASVFTLVAIAVDRFRCIVYPFKRKLRISHALFTILVIWALALSIMCPSALMLTAEVSRGHYMVYSDGSNDTHPLHQCWEAWPDPRMRKAYTTVLFANVYLAPLALILLMYARIGFRLCSLSASAAAAASAAAPSRGGGGGGDDHEGHDGGGHGEKAAERANGRQATGVTRRRVKVIKMLIIVAMLFMLSWLPLWTVMMLVDYANLSPWDLAFLNMYVYPVAHWLAFFNSSVNPIVYGYFNENFRRGFQAAFKLQLCAARPDPRDTCPQQRVARAQAAHEQQQQQQRHAAPCTRSWSDGPAAPRRAWSSRRATHRPRGPRARVPAPARPAPHTSASSSSPEPTGSTLLNILE
>Deuterostome_chordata_PetMar_MSTRG_12821_2_p1 1007 885
MDDSGGGRRAWNATAALANGTRAAAEDYDICRTSPFSTSFLIVAYCTVMTLGLSGNACLVFVVARQRDMRNITNVFIANLSVSDILVVLLCLPLTLVYTLMDHWAFGELLCKLSPFVQCTSVTVSVLSLVLISLERHQLILHPTGWKPSLHHAYAAIAVVWAAAALASLPFATFHVLTDEPLGNLSGGGGGGDADPLEGKHVCVEVWPSSSARLLYTTALLALQYCVPLAFILGCYARIFLRLRRRRGMLERPSLCREAREASTGHYEHRHDHLQQESYSRRARQARRINGMLATIVAAFALCWLPLNVFNALYDWHHQAVMGCHHDLVFSLCHLTAMASTCVNPVCYGLLNTNFQKELKAMAQRCWCMAATGLARVSDGGSGGGGGSGGSRRSRARPARDGRTRKRSSTSPVHHDHGHVQGLHQAALQDQLDVAVGGRASERLVRGDPRGCCVAWGAVVPWLWSRESVRVVRRPPSGGGDGGER
>Deuterostome_chordata_PetMar_PMZ_0048437_RA_p1 1008 886
MDGSCHHNETITFFYNNIKRPLYDEWSVTSVLVMVLGITMCLFIMLANVLVMLAVYINKKRHHPIYFLMANLAVADFFAGAAYVYLMFNTGPNTHKLSLPTWMLRQGLINTSLTASVASLLAIAIERHITVFRMQMHSRMSERRVAVVIAIIWLVSIITGAIPSMGWNCICNISTCSTMAPLYSTSYVIFWAGSNLSTFLIMVGLYGHIFVHVWRNTIPVPQNTSRSTQRKKATMSLLITVTIMLGAFIVCWTPGLVILLLDSFCSDCNVLAFDKYFLLIAELNSAMNPIIYSIRDKEMVATLQRILCCQKAEAIITNGSDNPLVLHISMVLPRCITTCGPQRWFTVYSGPRHHAPENTWTAIMVVVVVTIIVVGVVSVASVGAVAMLAASHGLEALEALPGGATGRRYREALPRATVATPCI
>Deuterostome_chordata_PetMar_MSTRG_13382_1_p1 1009 887
MVTVSGELFLNITGGRGGGAMRAVAENVSRELLRMNESQATHALVNSTASAADDDRTVPELVLIIVFTTIVSLLTIIGNILVMLSFKVNSQLKTVNNYFLLSLACADLIIGVFSMNLYTTYIVMGRWVLGQVACDLWLALDYVSSNASVMNLLVISFDRYFSITRPLTYRAKRTTKRAAIMIGLAWAVSFILWAPAILFWQYFVEAVPDSEGKCQIQFLSEPIITFGTAIAAFYLPVTIMCILYWRIYKETEKRSKELAGLQGSDTDSESTGQLVLHESRSRKSSFNEVYVKDNGGGGAGGGAGGAAGAGGGGRDAGGLRSPRYCFPGLRVCRPHKLAERELSNSESWRSHGGSGGPSPSHSALSEEEGCAPERPKSIYTVVMKASGSGCSPSSPRPPPPWRSPSPRRGRVGRGVGAGGRRRRRRRWPRRRPCRRRTRLRADGHSAATSPVEASAHPERDKRHKFHQRCCKFPEQSGAANAAAAAAAASSSSSSRGGNGSSNSGAGGGGAGGKSPRPQFLHGQAVSWKHDKKTRKLLAKAKRHAKPKSVTLIKEKKAAQTLSAILLAFIVTWTPYNIMVLVSTFCDDCIPVDLWHLGYWLCYVNSTVNPMCYALCNQNFRRTFKWLLLCQWGRRKKRQLQDQKKVIFCKKITRDAST
>Deuterostome_chordata_PetMar_PMZ_0038233_RA_p1 1010 888
MNASQLPGAPSAAASGNGSAEHFEGLAVLLQLKPLFVPLYALLTLVGVVGNSALIAVIARTRRLHTATNFLIGNLSLSDLLVCVTCVPVSVAHAFEPRGWPYGPALCYFVTFMQPTTVYVSVLSLAAIAVDRYVVVAHPIRRRVSVRACGYAVLVIWLLSAALASPVAANTLYNDFRPQGHQLVVCEELWYEREGQRLAYSCSTIFISYMLPLSTISVSYCAITARLERRAMPGAILRQTQEKWRLKKRKTFRMLVLSALTFAICWLPLQTFNLIHDLDAQLSCHWLAMSSTCYNPFIYASLHDKFKAELTRRLLTRGGRGSAARTPATRSPPSARTSHVHVKRTL
>Deuterostome_chordata_PetMar_MSTRG_13471_2_p1 1011 889
TERAMNASQLPGAPSAAASGNGSAEHFEGLAVLLQLKPLFVPLYALLTLVGVVGNSALIAVIARTRRLHTATNFLIGNLSLSDLLVCVTCVPVSVAHAFEPRGWPYGPALCYFVTFMQPTTVYVSVLSLAAIAVDRYVVVAHPIRRRVSVRACGYAVLVIWLLSAALASPVAANTLYNDFRPQGHQLVVCEELWYEREGQRLAYSCSTIFISYMLPLSTISVSYCAITARLERRAMPGAILRQTQEKWRLKKRKTFRMLVLSALTFAICWLPLQTFNLIHDLDAQVVIIDKRYFNVVQLSCHWLAMSSTCYNPFIYASLHDKFKAELTRRLLTRGGRGSAARTPATRSPPSARTSHVHVSFASGPRRFCPRDGAARSRPASCCEG
>Deuterostome_chordata_PetMar_PMZ_0039278_RA_p1 1012 890
MTPDLNVSRAHDLCALRFRGFNCTEVVYRPAARAALLSALLVFVAVNLIGNAAVIASVLYFRQLQTRANALALSLACTDILVGAVVMPLSAVREAYTCWFYGHAACRLHTWLDYSLTTSSVAHLACVAADRSVAIGDPLRYRERVTPAAVALMVGLCWLSLAGYAVPILAFWPTVMVPEPCPDNCNVEVNVEYAMANTVCAYALPLSVMVAVYARIYAQARAQSRKIKALAMPVAVAASGDRPEAPSWKAMRREHNATLTLGTLGGVFVLCWVPYFIASSAESFLGTDAAILLVDVANWFTYVNSTINPVLIMLLNRSFRGALKATLSGRVFTRNRLRRGL
>Deuterostome_chordata_PetMar_PMZ_0032217_RA_p1 1013 891
MANGTANASESTLSRDEDLAKVEITILAIILCAAVVGNACVLLALLSTKKKTSRMHLFIMHLSIADLVLPQLIWEVTFRFNGSDILCRTVKYLQILGMFASTYMLIMMAMDRYIAICHPLRTIQQSSTQSYMMILVSWLVSFLFSVPQAYIFSLREVQQGTGVYDCWAAFVEPWGLKAYVTWTAVAVFVAPVAVLLWCYGMITAEIWRNMRAKMERRGGRDGRPPPKGRRRGRPRRWRRRRPRQRRGSAR
>Deuterostome_chordata_PetMar_MSTRG_13743_1_p1 1014 892
MANGTANASESTLSRDEDLAKVEITILAIILCAAVVGNACVLLALLSTKKKTSRMHLFIMHLSIADLVVAFFQVLPQLIWEVTFRFNGSDILCRTVKYLQILGMFASTYMLIMMAMDRYIAICHPLRTIQQSSTQSYMMILVSWLVSFLFSVPQAYIFSLREVQQGTGVYDCWAAFVEPWGLKAYVTWTAVAVFVAPVAVLLWCYGMITAEIWRNMRAKMERRGGRDGRPPPKGRRRGRPRRWRRRRPRQRRGSAR
>Deuterostome_chordata_PetMar_PMZ_0009405_RA_p1 1015 893
MEPLRGNPGQPRINIITRLQTERPPVDTPWDPNSTSGLDGATTLEPLEENLNCSGNFLDMECFMILTRDQQTAIGVLSLTMGIFTVLENALVLFIIFRTRSLRRKPSYLFLGSVAFSDLLSSIVFVYSFTDFHVFHRKDTQNVFLFKLGGVTASFTASVCSLFLTAIDRYISIHQPLSYRTIVTRVRAVTALSVMWTIALLTGALPLMGWNCRQLHSKCSDIFPHIDKMYLLSFISLVTFLLVVIIYAYGFILWKAHRHTTNMIRRASTKMSRVSVTERRKVEQHRMDIRLAKTLVLILVALIICWGPVLTMMVYDVFGSVDNHMKRVFAFCSMLCLMNATINPVIYAMRSKDLRMACAITFRPPRSVTQPLENSQESDGQAKSTLATGQAPATGQAPVPAAPAAPAAATAVTVVDKASEATENVCAPSTSGLARQPKTAQIVLETGERVPPQAV
>Deuterostome_chordata_PetMar_MSTRG_13975_1_p1 1016 894
MNEDVSNLSARLTPSAAMIMEGSVDGSNSSSSLAAASVVPSFSSVNPWDVALCVTGSLIACENAVVVAVIVHSPALREPMFLLIGSLATADLLAGLGLIFYFVFQYVYQSDASSLVSVGLLVASFSASVSSLLSITIDRYLSLYYALTYHSERTMSCTYIMLATTWGASLVLGALPSLGWNCLRDFASCSIIRPLTKNHVVFLSVTFLFVFAIMLQLYAQICKIVCRHAQQIAVQHHFLATSHYVTTKKGVSTLAIILGTFAACWMPFSIYSLIGDLSFPSVYTYATLLPATYNSVINPIIYAFRNQDIQKALWILCCGCLSTNVPFRARTPSDV
>Deuterostome_chordata_PetMar_MSTRG_14030_1_p2 1023 895
MDRRGMPPNSSYAAASRVPPSPLNITAGAPTCAEPWDFRTVAYPAVYGAVFLVGLAGNAAALWVFAFRTRARSATTVYMANLAASDLLLVLALPFHGAYHALGGNWVFGEAACRVAGVLFFGSMYVSVTSLALVGVERYHAVLHPTRRRGSARRPRNARVVCTLLWLVHACGAARVLAMEHTARVPPRPSLHPPLRHDSALQQQQQQQLQDRRGWRTACFESHSREVVYASLLGYAVSFLAPLAVLLYCYARIALRLRGGGPGRPSELATLGGSGGTSPARTHTRERSLRSVRLTMAVFVLCYVPFHATHVLELLVRYAGDPSQDGHCRLLTVATVAHRVALALSVTNAALDPVVYYCTASSFRRELRQMFTRCCVPRRRA
>Deuterostome_chordata_PetMar_MSTRG_14039_1_p1 1024 896
MCRISSFAFYANLYSSIFFLTGLSVTRYLAVVHPVRSLKAVTARHAVIACVSIWVFVTLITSPFLLSGQHVLSSGRILCFESSGSSLKMVFAMNYVALVVGVLIPFAIIVVCYAAIARMLMKTPEGQRRDSNVRKRAVRMIVLVLTVFVVCFIPYHVQRTLLLHQLINRHSSCDTKLYLQKSVVATVCFAAFNSCLDPLIYFFVGEKFRERFMSAVRSRSRISSATKLRPPQRSPRQKHDQGRRQASHAATRGRSSTEGGGATRGDRRVIGVCVRLRTRRVFSDGRPTLAGETMMIVFYHIDTTRVMIFVPCSHDYSTAG
>Deuterostome_chordata_PetMar_MSTRG_14039_2_p1 1025 897
MCRISSFAFYANLYSSIFFLTGLSVTRYLAVVHPVRSLKAVTARHAVIACVSIWVFVTLITSPFLLSGQHVLSSGRILCFESSGSSLKMVFAMNYVALVVGVLIPFAIIVVCYAAIARMLMKTPEGQRRDSNVRKRAVRMIVLVLTVFVVCFIPYHVQRTLLLHQLINRHSSCDTKLYLQKSVVATVCFAAFNSCLDPLIYFFVGEKFRERFMSAVRRRSRISSATSSVRSKEPLSRSTARDAAKLHMQTLEGDPLQEKEDPQEETDDRQTSE
>Deuterostome_chordata_PetMar_PMZ_0016990_RA_p1 1026 898
MFFVLTLPLRVVYYVREGDWPFGDAMCRISSFAFYANLYSSIFFLTGLSVTRYLAVVHPVRSLKAVTARHAVIACVSIWVFVTLITSPFLLSGQHVLSSGRILCFESSGSSLKMVFAMNYVALVVGVLIPFAIIVVCYAAIARMLMKTPEGQRRDSNVRKRAVRMIVLVLTVFVVCFIPYHVQRTLLLHQLINRHSSCDTKLYLQKSVVATVCFAAFNSCLDPLIYFFVGEKFRERFMSAVRSSVRPKDPLARSTTRDAGKLHMQPLEGDPLQKEEEPQEETDE
>Deuterostome_chordata_PetMar_MSTRG_14039_4_p1 1027 899
MDDSYKYPIYSAIYGIVCIIGMMGNAIALYVFLCLTRTKSASTIYLINLALADMFFVLTLPLRVVYYVRDGDWPFGDAMCRISSFTFYANLYSSIFFLTGLSVTRYLAVVHPVRSLKAVTARRAVIACVSIWVFVTLVTSPFLLSGQHVLSSGRILCFESSGSSLKMIFAMNYLALLVGVLIPFAIIVVCYAAIARTLMKTPEGQRRDSNVRKRAVRMIVLVLTVFVVCFIPYHVQRTLLLHQLINRHSSCDTKLYLQKSVVATVCFAAFNSCLDPLIYFFKCPPSEPTRRSRISSATSSVRSKEPLSRSTARDAAKLHMQTLEGDPLQEKEDPQEETDDRQTSE
>Deuterostome_chordata_PetMar_MSTRG_14039_5_p1 1028 900
MDDSYKYPIYSAIYGIVCIIGMMGNAIALYVFLCLTRTKSASTIYLINLALADMFFVLTLPLRVVYYVRDGDWPFGDAMCRISSFTFYANLYSSIFFLTGLSVTRYLAVVHPVRSLKAVTARRAVIACVSIWVFVTLVTSPFLLSGQHVLSSGRILCFESSGSSLKMIFAMNYLALLVGVLIPFAIIVVCYAAIARTLMKTPEGQRRDSNVRKRAVRMIVLVLTVFVVCFIPYHVQRTLLLHQLINRHSSCDTKLYLQKSVVATVCFAAFNSCLDPLIYFFVGEKIPRPVHERRAEALANQLRHQLRPLQRAPLQKHGQGRRQASHADTRGRSFAGEGGPTRGDRRSTDV
>Deuterostome_chordata_PetMar_MSTRG_14041_1_p1 1029 901
MNSSAARNGTGPCSMDDSYKYPIYSAVYGIVCIIGMMGNTIALYVFLCLTRTKSASTIYLINLALADMFFVLTLPLRVVYYVRDGDWPFGDAMCRISSFAFYANLYSSIFFLTGLSVTRYLAVVHPVRSLKAITARRAVIACVSIWVFVTLVTSPFLLSGQHVLSSGRTLCFESSGSSLKMIFAMNYVALVVGVLIPFAIIVVCYAAIARTLMKTPEGQRRDSNVRKRAVRMIVLVLTVFVVCFIPYHVQRTLLLHHLVSRHSSCDTKLYLQKSVVATVCFTAFNSCLDPLIYFFVGEKFRQRVTDAINRRSRRSSSNSSLRSRDSLQPKNSVKLQMQSLDRSAEATGNSSHEVDE
>Deuterostome_chordata_PetMar_MSTRG_14041_2_p1 1030 902
MNSSAARNGTGPCSMDDSYKYPIYSAVYGIVCIIGMMGNTIALYVFLCLTRTKSASTIYLINLALADMFFVLTLPLRVVYYVRDGDWPFGDAMCRISSFAFYANLYSSIFFLTGLSVTRYLAVVHPVRSLKAITARRAVIACVSIWVFVTLVTSPFLLSGQHVLSSGRTLCFESSGSSLKMIFAMNYVALVVGVLIPFAIIVVCYAAIARTLMKTPEGQRRDSNVRKRAVRMIVLVLTVFVVCFIPYHVQRTLLLHHLVSRHSSCDTKLYLQKSVVATVCFTAFNSCLDPLIYFFPKNSVKLQMQSLDRSAEATGNSSHESPSGSLEAISSTSAGMISLQRSFRKSPTRTSFQQRSMNPCCALPGPRHTPTPVHIS
>Deuterostome_chordata_PetMar_PMZ_0035747_RA_p1 1031 903
MCTSLFANLLLLGVFYRRPGLLFHIANRFVFNLIVADLLQTTVAMPLCLAPLLSASRPAASYCHVAVALSHLFAFAGVNTIAVVSVDRYLAIIHPLSYPAKMTPRRAANLIACTWAIGALQGGPPLLGWGAAAHDAATGLCAPPSGARTPRTRPT
>Deuterostome_chordata_PetMar_PMZ_0035416_RA_p1 1032 904
MSSAVATGSQGDGLATMGSGLATFDLLFATATTTTTTTSERAGLWGSAVEVGVNHSAGLHNLSGQQHQHHLGLLAADNNSGGVVVRGSVAGGGVVGADAFLWHALPMLAVIAWTIGGNILVILAVGLERKLQNVTNYFLMSLAIADLLVGVLLCPIWLYLDVLLSTASILHLCAISIDRYIAIKRPIQHSRFNSKSKMLIKILAVWAVSIGISMPIPVIGLRDSSTVLVASACSLGIDAFRSFIIYGSLCAFFVPLVIMMVTFLLTTRVLRHKAMLCDAGVSRASISGAGGCGGGGGGGGGGGRSLPWGCRGGGGGGSARFRRPWRGMERRSASAQTRVASAAGRASSAAAQHRGAPALSRQRARMRRNAVGKQSMASITNEQRATKVLGIVFVLFVVMWCPFFITNVLSVLCRRGCSAQLTETLLGVFVWVGYVSSGVNPLVYTLFNRAFRQAFRRYIACDYRRPRAECSARGVLLLHCCEGGSGGANASSGRSSGGGGGGGSSHRFPANQLLGCSHLSLTNGVKVRCGGGGGGGGESPLRPIGGVRSLRERRDLSPLKCALSHMSEV
>Deuterostome_chordata_PetMar_MSTRG_14165_2_p1 1033 905
MAFPGTPITAARRDADWIISAPSSPSSMSSAVATGSQGDGLATMGSGLATFDLLFATATTTTTTTSERAGLWGSAVEVGVNHSAGLHNLSGQQHQHHLGLLAADNNSGGVVVRGSVAGGGVVGADAFLWHALPMLAVIAWTIGGNILVILAVGLERKLQNVTNYFLMSLAIADLLVGVLVMPIALLTILFNSRWCLPEQLCPIWLYLDVLLSTASILHLCAISIDRYIAIKRPIQHSRFNSKSKMLIKILAVWAVSIGISMPIPVIGLRDSSTVLVASACSLGIDAFRSFIIYGSLCAFFVPLVIMMVTFLLTT
>Deuterostome_chordata_PetMar_PMZ_0045409_RA_p1 1034 906
MNTSSSSSPWSDTPPASITSAAHTATVSLVLASIALTTALANGLVIAAVAATPKLRHPANYLICSLAVADLLVALLVMPPGAAAAATGSWPLGPAACAVWTSADVTCCTASILSLCAIALDRYCAIARAVRYAPRRTPRRAAAMIAAVWVTSILVSMPLALATVGTAGGGGGDAQPGGAQTDAAAAEAAWTGAARARTAAWRVTRSSPARRADCPDGRRPGEWRHPRQ
>Deuterostome_chordata_PetMar_PMZ_0031841_RA_p1 1035 907
MALLLVLYCGIYRAARSHFRRGLRGSRVLCGAAPNGGVVATGVSLAGVGAGVPRQGEAQGQDGHGRGRGQGRHQRLQGDEDDNEDDEEDDCRGGGGGCGGGGDDGDERARCEEMERVVAPAAGGQMEEGVVKRDEAASVAVDSQVPVAGIRVPETQCQVAQTAVQGPWMGSPLHRSQEARRSESDSDCRAPVALPRPQVSPLAAKTLGQGPRPPTRTLHLLGGGPNASKHGFQIPQTQPRLSEAAATVNSAPPLVATERPSRAPQKPSQRAQPGGPQGPETHLLRASQASPRNPQSKSHAPHNPQPAQPPVNSAREAAAAASTRPHHCRSLSASLWAPQAARGGGTTRPRLRRISESRERRAAKTLGLILGAFTLCWLPFFVRELVVNVCEACAPPEALSELISWLGYANSLVNPLIYTTLNEDFRAAFKRMVGGGRGRWPGSPGSRRGVL
>Deuterostome_chordata_PetMar_MSTRG_14768_1_p2 1036 908
MFYNCSDVDCSAAVGIGGVGGGDGVGGGGGGGGYTPSVRQEVEQQGQEQHPSGSLATQVSLSIVLALVTLATALANAFVIATIWLSRKLHSPANYLIGSLALTDLLVSVLVMPLCILYTVSGRWTLGPVLCDVWLSSDITFCTASILHLCVIALDRYWAITDAVNYAARRTWRRAGAMIAVVWVISVSISLPPFFWRQAKAEEVFECVVNTDKILYTVYSVCGAFYLPTLVLILLYGKIYHAARSRILLQHHQHHHHQHHPQDHNTPGQRQQQQQQQRRQRRRQWYDGPRGKGKKVAWIGSSLGKRLASARLLDVTTSRLSVRSQDVRQQQEQHQQQTQEVLNHHDNHQHHQQETQQTQEVLNHHDNHQHHQQQDAGGPQSS
>Deuterostome_chordata_PetMar_PMZ_0037562_RA_p1 1037 909
MRETAAVGIGGVGGGDGVGGGGGGGGYTPSVRQEVEQQGQEQHPSGSLATQVSLSIVLALVTLATALANAFVIATIWLSRKLHSPANYLIGSLALTDLLVSVLVMPLCILYTVSGRWTLGPVLCDVWLSSDITFCTASILHLCVIALDRYWAITDAVNYAARRTWRRAGAMIAVVWVISVSISLPPFFWRQAKAEEVFECVVNTDKILYTVYSVCGAFYLPTLGTSMARYLLGHGHGKLGRPRFVVGAGGGGGGGVDAQPPPPRPGSGDSVRVNVADSLCERRRIAAARERKATTTLGVILGAFIVCWLPFFLASLILPICQPRCWFAPALFDFFTWLGYLNSLVNPVIYTWFNEDFKQAFQKLVRCKQIY
>Deuterostome_chordata_PetMar_MSTRG_15132_2_p1 1038 910
MDALNVSNANGSAGLLHAVGEAAQGSHQNQTQRNVSCPTRQQDLAVSLRIALYSAIFLLSVVGNGMIIAVLACNRRMRTVTNVFLLSLAVSDLLLVLFCMPFTLVPNLMKDFIFGEMVCRAVAYLMGLSVSVSTFSLVAISIERYGAICNPLASRVWQTRSHAQRVIAVTWSLSMLLMIPYAAFYDLLVFTKRDGTTGQMCRMALTNVALQQAWQLFLLVALFLLPGLIMMVAYGLISWELYKGIKFESRQRRETEEIKQGARYASGSDGYSDGGDDGDGDGDGCYVSPSRSAIEMGNLQQQQQTSLAHRNPSLNKSTRRSGENADCGSKPIDRARSTASEANLLAKKRVIRMLITIVVMFFICWTPVFSANAWRAFDKCRASQVLSGAPISFIHLMSYASACLNPIIYCFMNKRFRQACTATISRCCASVCCSPKGAAKGARCTHGGTPSGKWPDLREPRGIVARGRTWVWDLRSWGTRGGGVRLEASGEEDGTGTSASMSRYTYTTVSTVG
>Deuterostome_chordata_PetMar_MSTRG_15132_1_p1 1039 911
MDALNVSNANGSAGLLHAVGEAAQGSHQNQTQRNVSCPTRQQVSDLAVSLRIALYSAIFLLSVVGNGMIIAVLACNRRMRTVTNVFLLSLAVSDLLLVLFCMPFTLVPNLMKDFIFGEMVCRAVAYLMGLSVSVSTFSLVAISIERYGAICNPLASRVWQTRSHAQRVIAVTWSLSMLLMIPYAAFYDLLVFTKRDGTTGQMCRMALTNVALQQAWQLFLLVALFLLPGLIMMVAYGLISWELYKGIKFESRQRRETEEIKQGARYASGSDGYSDGGDDGDGDGDGCYVSPSRSAIEMGNLQQQQQTSLAHRNPSLNKSTRRSGENADCGSKPIDRARSTASEANLLAKKRVIRMLITIVVMFFICWTPVFSANAWRAFDKCRASQVLSGAPISFIHLMSYASACLNPIIYCFMNKRFRQACTATISRCCASVCCSPKGAAKGARCTHGGTPSGKWPDLREPRGIVARGRTWVWDLRSWGTRGGGVRLEASGEEDGTGTSASMSRYTYTTVSTVG
>Deuterostome_chordata_PetMar_PMZ_0045725_RA_p1 1040 912
MDALNVSNANGSAGLLHAVGEAAQGSHQNQTQRNVSCPTRQQVSDLAVSLRIALYSAIFLLSVVGNGMIIAVLACNRRMRTVTNVFLLSLAVSDLLLVLFCMPFTLVPNLMKDFIFGEMVCRAVAYLMGLSVSVSTFSLVAISIERYGAICNPLASRVWQTRSHAQRVIAVTWSLSMLLMIPYAAFYDLLVFTKRDGTTGQMCRMALTNVALQQAWQLFLLVALFLLPGLIMMVAYGLISWELYKGIKFESRQRRETEGNKSTRRSGENADCGSKPIDRARSTASEANLLAKKRVIRMLITIVVMFFICWTPVFSANAWRAFDKCRASQVLSGAPISFIHLMSYASACLNPIIYCFMNKRFRQACTATISRCCASVCCSPKGAAKGARCTHGGTPSGKWPDLREPRGIVARGRTWVWDLRSWGTRGGGVRLEASGEEDGTGTSASMSRYTYTTVSTVG
>Deuterostome_chordata_PetMar_MSTRG_15269_1_p2 1041 913
MEDSPPPWVILSIMLPIFGLIMLLGLLLGNSALIRYVLTQKPRQGNASDVHLVSMAIGDLMVLVTCVPSGAISFFYDSWMFGRLGCKLLPFLQLTSLGISVFTLVALSADRYRAIVRPMDEPRHGRFSSTWFTVLCIWLGSIALATPDSVLADVVPLPFTLLALNASSNTTVAVTTTSMVCVPFPHNGTAAMRAHAVAVSCVYFVAPLTLITVFYCFISAELLGSAGRVPGNNAARQVSSRRRLAKTVLLLVALFALCSLPNHALQLYRVFRDQSQPDLSPTHKAFFLLSRALIFANSCVNPLALCAVSSGFRGHLRQTLCERPAARPPLLACCERGGPAPLRRGHSATLGTSSRVTGVDAAHDAERQRGGRRARARQGVRPRRRH
>Deuterostome_chordata_PetMar_PMZ_0012937_RA_p1 1042 914
MQASGEPEALANVSAGRQRPAGWLDATAGETASVVNGSGGNISVDLRKGVGHLNLPVLLLFVVVFLTIAGNVLVILAVSLEKKLQTATNYFLMSLAVADMLVGILVMPISLLNILYGFKWPLPLSLCPVWIYLDVLFSTASIMHLCAISLDRYIAIKKPIEHSRFNSRTKALLKILAVWVISVGISMPVPVLGLQDLAYVYTDGSCQMNISDFIIYGSLSSFFLPLIIMVASYVSTTRVLRQQALLCEGMNGCSNSSSYSSSYSSGGGNNNHGRGRATSLTSATPPEAVGLPGGGPHVALSALDGVSAPPEAALLPHRAGRAKSRSVTPSQKRTMQAITNEQRASKVLGIVFLLFVGMWCPFFITNVLSALCPADACNRHAMAALLDVFVWVGYVSSGVNPLVYTLFNRTYRQAFARFFRGHAPQLSDTFFSRLWLPLSLGVVQHERKITLEKKLTGILCTPVQNDARH
>Deuterostome_chordata_PetMar_PMZ_0033181_RA_p1 1043 915
MAVHGTLPGALFPVPVLSAITVACLLLFAVGVAGNVLTILVVTRFKVMRTTTNLYLSSMALSDICIFLCMPFDLFRIWQFVPWIFGDLICKWFQYASECCTYATILHITALSVERYLAVCFPLKAKVVITKRRVARVICLLWSVAALSAGPVFAVVGVEFENTTGLGGGGDGGGPRDGVSAVCRQTRYAETSGLLYVMVWVSTIYFFMPVLCLSVLYSLIGRELGRRKRCRRRAARRVCMATRDSSHRQTVKMLAVVVVAFILCWLPFHVGRYLFTSSFDSESKLVHQVSRYFNLAAMILFYLSAAINPVLYNAMSRKFRTAAACLFRREPYPLYWTTTNNNNSSSARDESSQAAAAAAAHAQCGVNNNSSSSTTTCV
>Deuterostome_chordata_PetMar_PMZ_0039124_RA_p1 1044 916
MGRSLLLTILFLAILVTLAGNLLIIASIAFFRQLQTRSNVLVTSLAAADLLVGSLIMPFSAVRTAPQLLALWRPLLPPAHRVTPRVLVAMLTLSWSGLAVYGATFLAGWNVAGMEGVIAAESCPHSCRVFMNVATTFANVGAYVAPMVVMAVANVKTYSVARAQARRVHASGPLDAHGRSRWEAMKREHNATKTMGIIMGVFILLWLPYILLASTEPLFGYGTTPATWEAVNWLPYINSTVNPVLLASFNRTFNGAFRVIFTGRATRPGARGTDLYNLRDRVR
>Deuterostome_chordata_PetMar_MSTRG_16048_1_p2 1045 917
MENLTLLGDPGSYRTANASNGTHPVDADVNGTVGASLAAGGPYQTFEVILIAMVAGSLSLVTVVSNILVMVSIKVNRQLQTVNNYFLFSLACADFFIGAFSMNLYTLYIIAGRWPLGALVCDLWLALDYVASNASVMNLLIISFDRYFCVTKPLAYPTRRTTRTAGCMIAGAWALSFVLWAPAILFWQHIVGERTVPDGECNIQFLSNPAATFGTAIAAFYLPVAIMIALYARVSRASRSRVGRRGKSRRTRRGKADAIGKMLSGEMGRKASGHGGGGGGAQPGRYAILSRLRLTRRLVTERCGGGGVLGGGGWRRWWW
>Deuterostome_chordata_PetMar_PMZ_0032754_RA_p1 1046 918
MNLYTLYIIAGRWPLGALVCDLWLALDYVASNASVMNLLIISFDRYFCVTKPLAYPTRRTTRTAGCMIAGAWALSFVLWAPAILFWQHIVGERTVPDGECNIQFLSNPAATFGTAIAAFYLPVAIMIALYARVSRASRSRVGRRGKSRRTRRGKADAIGKMLSGEMGRKASGHGGGGGGAQPGRYAILSRLRLTRRLNADNNGLLVLEAACKRHAEEEEEKEAAVVVVMVVDEEEAAAAVATDEGRCDGEKETSESSSQTPSSKKGPELCDEEDDDEEDDDEDSTPEEEDEVATGDAAASRAVTRCAGGSNATCLTVIDTTPVCSSSSNDAATTTSTGSTTAATTAATTTTSSSSFSSASVAAATNVNATAAASASNGDGTDRAALGGKSGAGKKKKQRQAAARERKVTRTIFAILLAFIITWTPYNVMVLITTFCDRCVPAAVWIIGYWLCYINSTINPACYALCNAAFKKTFKRLLLCQYKDIGTAR
>Deuterostome_chordata_PetMar_PMZ_0001487_RA_p1 1047 919
MNNSEAPWNYTLPNISASKTECLTLRDNSTLQWLQGDSSQIVQPIIYIIVIIVSLPANAAALWFLVNPTVNVKRTPSTVFTKNLAAADLLYLLFLPLAIAYNFNGNDWRFGTILCHVVVSLTYLNAHCSIFLLTCISVDRYLALVHPVKSRPWRTPRYAAVLSSVMWTLMVLSVVPINTVQLVTCVSGPGAVPQTAGGTLTTCFDVFTRSGGRFLVIYSMVFFAIAFLAPFAITTFCYVAIMRSLRRSSRRGEQMDREKKKAVHLCVTVLGAFVLCFVPTNVTLLVHALRIKFYQNTSLYGVYKICLALASLNTCLDSFVYYVVSKPFRQKVRSLLCCFSAAFRRKESVSLSLSPSVKSKREDSLRPL
>Deuterostome_chordata_PetMar_PMZ_0001486_RA_p1 1048 920
MASEAVLKYNNASTNASNDHECITLTDNSTLQWLQGDSSQIWQPIIYIIVIIVSLPVNAAALWFLVNPTVNVKRTPSTVFTKNLAAADLLYLLFLPLAIAYNFNGNDWRFGTILCHVVVSLTYLNAHCSIFLLTCISVDRYLALVHPVKSLTWRTPRYAAVLSAVMWILMILSIVPAVSVQLVTCVKGPNFGPVTTCLDVFTKEDGRFLAKYSLGFFFLAFLVPFAVTAFCYVAIVLSLRRRTREGAHLRVEKRKSIFLCATVLTAFCLCFVPANATLFTHVLRILLKGNTSLYKVYKICLALASLNTCLDSFVYYTISKPFRLKIRSLLCCCVTAQVK
>Deuterostome_chordata_PetMar_PMZ_0038274_RA_p1 1049 921
MESPQPPPPTPPPPTPPPSLSATRLGPLNVSLSRCLLQQLLDPHRSTASPASPGHASETGEPGAASSPPGYSASSVALLSALAAFAVALAVFGNALVAAAVLRGPSRALRAPQNLLLVSLAAADCLVALAVVPLSLANELAGRWPLGAEWCPPVTSLWTCSSARPPSPTSSPSASTAAGPSRGPWPTPAGGRPAVGGALAAVWAAAAMLNADTWYVLASSTCSFFAPCLVMILVYVRIYRVARDTLKRGGRGRRSGGGSGGGGGGGAVVWWRWWWWW
>Deuterostome_chordata_PetMar_MSTRG_16864_1_p6 1050 922
MSTPPFNISDEERLAANVSGAATPTGHDVPAGVNFVALSALMGITSTLSIALNGLVVVVTLRSRLLRRPLNYALVNLACADLGISLSGGVITTASNARGRFDLGPAACVADGFLVAVFGMTALITVCVLAVERYVVVCKPLGGVHFGTQHGLCGVAISWTWALAWSAPPLFGWGRYHYEGVGTSCAPDWADSSPSGRSYMTTYFIFCFALPMIIILFCYTKLMIAIHKVSKLGLSANDTAERKVGIMVVVMVFAFFLCWLPYAALAIAVVIKPDLKVSPVTASIPVYLAKSSGAYNPIIYIFMHRQFREHISRIFCDHRNQSSRIKPEENTMQRLQPA
>Deuterostome_chordata_PetMar_PMZ_0011527_RA_p1 1051 923
MANIININVSSSGSGGGGGGAGTAAGGGVISAAASAAGLYLPSREPAGGKLASLGIIIFASLAGNLLLSFHVLRQKSLHRAPYYFLLDLCLADAARAAVCFPFVWASAMRGSVWPYEPLGCKVVAFFSVLSAFHAVFVLFCVAITRYIAIAHHRFYCKRVTLWTCVAVLCTAWTLSVAMAFPPVFDIGTYKYIRDEGQCHFEHRHFRANDSLGFMLMLVVIIVATHVVYAKLVCFVHEHRRMRPAQVVPAVSHNWTFHGPGATGQAASNWIAGFGRGPTPPTLVGIRQNFFAQNKRLLAVDDFKAEKRIGRMFYAITLAFLALWLPYLVACFWRVFARGHTLPHGFVATAAWLTYGQACVNPLLCYASNRELRRSFWSNLAQCRKSPTVPQEAYCVIGRQCE
>Deuterostome_chordata_PetMar_PMZ_0007693_RA_p1 1052 924
MSGVDVANESLAALHNGTASKNLAGGRCPGVDTNPATLTVVPVMYGLIFVAGLVGNAMVVAVVLKYLKLRNVANVYIVNLATADLVFVTTLPLWAASVARGYDWPFGGFLCRVSATVVSVNMYASILLLACMSVDRYLAIVRPLQSRGGRTRRRARAACVAVWVTAALLSVPVAVFRVTFVHRGRTVCALRYPSARTWFLAMNVTRNVAGFLVPFLVIVTCYCLIGRTLLRRGGDVVRRDKVLPAVLAVVLAFLLCWLPYHVLTLLDTLVRLRVLRGCGITVAVDGAMPIAVVVAYTNSCLNPLLYSFVGKGFRQGFGRLLRLSAYVPPPLASSFTRSSSLRSRVVEMENIR
>Deuterostome_chordata_PetMar_MSTRG_17883_1_p1 1053 925
MGGNVIWSTNADMLTETTEYMSTEDNGSDYASGRNGMSCDFDAEELSKTLLPIIYSIVFILAFIGNALVILILVKFKRHKEVTNFYLLNLSIADLIFAATMPFWAHESANGTWIFGNIMCKLVTACYSVNFYSGIFLLVCMSIDRFNAVVLATKFNKIRRLQNVKYICAFVWGFASSLSIFDIVLCKAQTFDDGITITCGHNIESKILDWKLGLAIVQNIFGFLIPFIIMLSCYSSITITLMHTKNYKKLKAFYVILAVVLAFFFCWLPFNVIMFLEAYLGYNDAMTCKAQTSLMYAKQAAEGIAFSHCCLNPFLYAFIGSKFKNDFMRLLSEVRLISQKQRRRTRQPSFTRSSQASDAESNTSVTNIKYGA
>Deuterostome_chordata_PetMar_PMZ_0046602_RA_p1 1054 926
MRSRVPRVWSSRGHSTARVPVRCYRRCRRPSPPLPSPRPSPVGRRRAGQRARGAGGRLLRAPAEPTNALALSLAVADLLVGAVVVPFSATRAVRGCWLHGATFCQLHTCLDVMLSTASIVHLSCIAFDRYVAICDPLSCITFDRYVAICDPLRYTARVTPGAVAAMLVACWLGPLLYVAPIMLGLQSVGAEASLALACPDDCPFVMSATFSLAATSCSFVAPMIIMLAAYARIYRVARRHARSIAWRQEYNATKTLGVILGAFFALWLPFFSAAVADGLPGGPRVDGTTWHCVTWLGYVNSAVNPVLYASLNRAFRRAFGILFSPRELAKGRRDAEGGSGGG
>Deuterostome_chordata_PetMar_PMZ_0000635_RA_p1 1055 927
MSFDNRREPRRAPWSRRCLRCSTYRAPPRPRAPPPPPPPPPPIHPPSSAPAEAVVLCLLLSASWLTSVAGNALVCLVIHRSRRTQSTTNYFVVSVACSDLLLAGTATPLAALQVAMSGRWVAGDGVCRVARLALYLAPAAQIYVLLSICLDRFYTIVYPLSFKVSREKAKRMIGASWTLTAVLALPALYFYRAREGWPVSCASYLPYTWEGLLYGCLLLLLAFVLPCVFMVLFYLKIVKYIWRIGSNGRTVQRTMNSVPRTKVKTIKMFLILNAVFLASWLPFFVLQVWHPGEDERAGSASTFLVVSALALSCSAAKPTLYWVYNSNFRRGVKETFCMAPMKCYRSNAYTITTSSRIAKKNHVGIVDLPAPNKTVTKDTVYETFDRDAKEKKLAWPINTNSPNTFV
>Deuterostome_chordata_PetMar_PMZ_0038238_RA_p1 1057 928
MCGEVGYEAPVVYANILLGTAPPLGAVAASYALILRECRGQRLPGGRRRALSTCVTHLLLVLVYFTSIFFFTFATGLRLGAATSGEGVTALQTVQFILPPALNPVIYGLRTAEVRRGLASPTLEFFGRSKGERSHVGGDGDSSGRHLPRSQQITKWRTARAQRLRTLLAAAPAAATDLIHIQMVFREPPTVRRSVFAFLLLVYALTLAGNSLLCLAIARDRRLHKPMHLLVAALAVTDLMFAYHVSFRVHGYILAAMAADRYLAVCRPLAYRGAASNAVALRALAFAVARSPPPRASATVLSCNHVALGQAYTYAMSVAGIALPLCAIAAFYALVLHECRKPALRRGRNKALRTCGTHLVVAAIYFGAILATFASGAGGGTPSSAASPELSVSLQSLQFVLPPVLNPIVYGLRTAEVKESLVRFLRSRVRPAKPLAPLQEDTRIG
>Deuterostome_chordata_PetMar_PMZ_0018878_RA_p1 1058 929
MSTATSEVAVALNTSTEPMAGGANSSSPSSSAEYQGLFSPPLLAVVTTTSVLLFAFGVLGNSMTIAVFSRTHEMRTTTYLYLSSMAVSDLLIFSCMPFDLYRLWRYRPWLFGDFLCRCFQYVSESCTYATILHITALSVERYLAICFPLWAKVAITRRRVRALILGLWALALGSAGPVISIVSVQVEKREPVCKVTDEARKSGRLEIITWMSTAYFFLPVFCLAVLYGLIGRRLWLRRTEAVVPCMVQHEKAHRQTVRMLVAVVVAFVVCWLPFHVGRLIFAWHVTKRSQFVHDLSQYLNLTSFVLFYLSSAINPLLYNFMSRKYRAAARRLVGPGLAAALCPRARDARSLSGRDRAGLSGSSAGSSYRRRARSVSSSVQEDSTQAFVLDPGSTAV
>Deuterostome_chordata_PetMar_PMZ_0011828_RA_p1 1059 930
MEAPGSGWTQSNATSFLNETAVSANGTNRTQVDYSSDFYITLPIIYSVICAIGLTGNTAVIYVILRAPKMKTVTNMFILNLAIADELFTLVLPINIANHLLQDWPFGKTMCKVILSIDQYNMFTSIYFLTVMSADRFFVVTATVKSENLPRRTYRNAKLVSRGVWLLVSVVILPFTIFASTYVDEFDRNHCSLDFPKPEFNWLKGSRIYTLVFGFAIPVSTICILYTTMLYKLRNMRLNTNGKALDKAKRKVTIMVFIVLAVCLFCWTPYHLSTVIALTGNLQETPVVVGVSYFITSLSYANSCLNPFLYAFLDVNFRNNFQKLLECKVAS
>Deuterostome_chordata_PetMar_MSTRG_19263_1_p1 1060 931
MSNLTDLVGRSALSHGGIHMPHSGPGYAWECNQSHHLSSSAADNGTRHQQLAFLCNKSDDMLDDDDDYEDDPHVTSLVVAVVITALYSIVCVVGLVGNILVMYVIVRYTKMKTATNTYIFNLALADTLVTTTLPFQSADYLMGSWPFGEVICKVVMSIDYYNMFTSIFTLTIMSVDRYIAVCHPVKALDFRTPSKAKLINICIWILSSAIGIPVIVMGTAKKEEGIIECILDFPHPAVKWENLLKICVFIFAFILPVLIIVVCYSLMVLRLRTVRLLSGSKEKDRNLRRITRMVLIVVAIFVICWTPIHLFVIIKSRVSISDTPTVSAAWYICVALGYTNSCLNPVLYAFLDENFKRCFKEFCFPAAFRRDLQGSSRVGGRPNRGQTSAAFSHTERTRQPA
>Deuterostome_chordata_PetMar_MSTRG_19290_1_p2 1061 932
MGHFINNSSSRSFNDSFYDNDAFNSSGQTWDADASNVVIPFIYGVVCLVGLSGNSLVIYIILRYAKMKTATNIYILNLAVADELFMLSVPFLATAAAMHRWPFGAGLCRLVLSVDGINMFTSIFCLTVLSVDRYIAVVHPIKSARYRRPTVAKLINLGVWVFSLTVIMPIIVYADTDFIREDLVICNLIWPNETWSSAFVVYTFTVGFLVPVVAICLCYLLIIVKMRVVALKAGWQQRRRSELKITRMVMMVVAVFVVCWMPFYVMQLVNVFSRALDPRLTNFFVILSYANSCANPILYGFLSDNFKRLFQRILCLRWVDGTTEEPMDYRATAPRSRPPGGQPLPAQPAAAGAHHHHHHQHNNNSSSNPGANAATAALMAAAWPGAARNREEEAGRARTWAAPPAGTPARRGDPRGCRG
>Deuterostome_chordata_PetMar_MSTRG_19482_1_p2 1062 933
MFNTGPNTRKLTVNTWMLRQGLMDTSLTASVANLLAIAIERHITVFRMQLHTRMSERRVVVVIALIWLVAILMGAIPSMGWNCLCDIGACSTMAPLYSVSYVIFWAVSNLSTFLIMVGLYGHIFVYVRSRAMRMSRHTCGARRNRETIMSLLKTVTIVLGAFIVCWTPGLVILLLDVFCPSCEILAYEKFFLLLAEFNSAMNPIIYSFRDKEMLSTFKRLLCCRRVDAGGSAAGSTTNVTSASVSAAAAAAAAAKTARSTRPSDRSPPRRSPTTRSCRPSTPPPSPPR
>Deuterostome_chordata_PetMar_PMZ_0036558_RA_p1 1063 934
MMRRGAGAKRPRPRRPCPAPAEAFANGSLGAISSAAATAAARATAAQSCEIDEGFKRTFYAASYSLIFVLGLLTNSVALGVFCCCLGHRTEATTYMFNLVLSDLFFIATLPFRAVYYVRGGWPFGDWLCKLSGVLFLTNMYGSVLFLTCICADRFLAIVHPFRSRTLRTPRAARAACVGVWLIVILGSSPSFLLKTTNNAGNGTNASSPDGPRTCFENFPTNTWKSFLSSIVIFMEVVGFLIPLVVMVYCSCMILKTINGSRGLQRSPFDRRKIQRMITATVVIFVACFLPHHVVLVFYTLVRRDTITSCAALRAVKAAYPITLCLASANCCLDPIIYYFTTEAFRRSLRRGVNRGSSFLLSETLRVTESVMAMAGERAGGDPSTSEENVAEDCGAGGSRH
>Deuterostome_chordata_PetMar_MSTRG_20886_1_p3 1064 935
MYASVFFLTCIGVDRYMAIVHPLASKRWRRPLFAVALSAVLWTLATVITTSVLTMAIKFSACCYFKLFMLSLFEFFLPPFAVTAFVTARMLCALRRGGGVGGSAGSREKLRRAVRLLAAVFVVFAVCFVPFHVRQVVLFGHDAVDESTALVAYHVTLTLSSFNCVLDPVVYCFVTKRSRAALRSLFARGPKRGGASAATVEKDAAQGTVAGEATGVTATDVSRGQATSETDM
>Deuterostome_chordata_PetMar_PMZ_0038839_RA_p1 1065 936
MGIHSESPPSNASWLAAPPGARANSTALIKRPYMHKLAHLDEELFDEYHALWLTLLAVSVVVSLAGLAANSAALWVFSCRTRSKTAPVIYTLNLVAADLLLSLAIPARVLIVFFLTCIGVDRYMAIVHPLASKRWRRPLFAVALSAVLWTLATVITTSVLTMAIKFSACCYFKLFMLSLFEFFLPPFAVTAFVTARMLCALRRGGGVGGSAGSREKLRRAVRLLAAVFVVFAVCFVPFHVRQVVLFGHDAVDESTALVAYHVTLTLSSFNCVLDPVVYCFVTKRSRAALRSLFARGPKRGGASAATVEKDAAQGTVAGEATGVTATDVSRGQATSETDM
>Deuterostome_chordata_PetMar_PMZ_0035967_RA_p1 1066 937
MRSAINLLLATLAFSDMALAASCAAPTPCRWRRARAFGEAACRVSTALFWLLAAEGVAVLLVISADRFLIIVRRRDTLTPRRAKAVIAASWAASLAVSLPAAVGWPTPGVRGGATTAVFFAPFAAMLYAYLRILNAVRRNAARVHNHPAGLCPSRGGKPGLAGLQTLSRLNADVSFKTRAFATPRFYCGASFYAASAWVLWLAYLKAALNPVVYYWRIGKFRRACGELAPQLFRSLPRPCSRPGPRRVRPSAVYVW
>Deuterostome_chordata_PetMar_PMZ_0009543_RA_p1 1067 938
MDNQSDVEAPRLLCVNSYNNLSCSSPRLPAPQRTLALVVLISFSACTVVGNSLIVLSILYFRQLQTRTNAFTLSLALADMLVGLLVMPYSMMRAVYSCWFYGSLFCKVHTWFDFTFTSSSVIHLSCISIDRYIAVALMLVVCWSTTLAYGLPFFSGWTVLGIEQVIARGSCRDACPVVGNMAFAFTNAFFAYLIPLCIMVTSYAKIFRIAREQVNKIRANSAHVPGVEFSSSSTRQQWAAMRREHNATKTLGIIMGVFLIFWLPYCSVAVIDPIIGYQTSATSWDVANWIAYVNSAINPVLFASFNRSFRGAFRLIFTCRPRCDPAL
>Deuterostome_chordata_PetMar_PMZ_0036247_RA_p1 1068 939
MVEKSTGILVPHAHGAHNHSLIEAATPSQCRGERQNALLETFEACSGQIDSIRIIIVVLITTARGRLERRDVGKRLTPTDRSRRFHDVRTRPDFHAPLFQAPTCASDRWPRARDPDRNDDDRARVERTTHSLPNSSGAPGSQGDQRQGRTACARATTSATTSANTATTTPPPPPPPRGRPPPPQGTRAPGAAADPVAVVDGVGDDDGGGRGRGGGHDRRSLARVGGRRGGAGGGAPSMLALPHDETAAETFHVVYIALELVLALLAIGGNVLVCWAVRLNRALRNPTNYFLLSLAAADIAVGLLAIPFAVTISAGFACHFHGCLFLACFVLVLTQSSIFSLLAIAIDRYIAIRQPLRWVCPRARVSRTPTLPTLYLQFLHPSARLT
>Deuterostome_chordata_PetMar_PMZ_0007939_RA_p1 1069 940
KNEDLNGELQFAAQSGPFTVPVQCTTKKCDVTVDRSKIDFGTHVVGETIRRTFTLVNRADLLVGLVVMPFSMMRTVHSCWFYGKLLCKLHCSLDYIFSTVSILHLSCVAFDRYVAICDPLHYTSRVTNNTVAFMLILCWTCPLVYFAPFLLSWNIIGIEEMVQSRICADTCAIVKNVWFAYVDTCCAFITPMAIMITTYVKIYRVARRQARQVSAASVALQLNRDERQNQWALMKREHNATKTLGIIMGGFLFFWLPNFVASLIDPVNDFQTDPLRWRQLILPDQLRRPGAEERHAWTINDRGVARGGIDITAEVG
>Deuterostome_chordata_PetMar_PMZ_0037029_RA_p1 1071 941
MDGSCHHNETITFFYNNIKRPLYDEWSVTSVLVMVLGITMCLFIMLANVLVMLAVYINKKRHHPIYFLMANLAVADFFAGAAYVYLMFNTGPNTHKLSLPTWMLRQGLINTSLTASVASLLAIAIERHITVFRMQMHSRMSERRVAVVIAIIWLVSIITGAIPSMGWNCICNISTCSTMAPLYSTSYVIFWAGSNLSTFLIMVGLYSHIFVHVWRNTIPVPQNTSRSTQRKKATMSLLITVTIMLGAFIVCWTPGLVILLLDSFCSDCNVLAFDKYFLLIAELNSAMNPIIYSIRDKEIVATLQRMLYCQKAEAIITNGSNVSNKSTSTANHNLVTPISHVTTTSAMKMNQFNKNIYKTIKNSHDVSTITQTDIIRCVGLHKLFFINK
>Deuterostome_chordata_PetMar_PMZ_0037030_RA_p1 1072 942
MDGSCHHNETITFFYNNIKRPLYDEWSVTSMLVMVLGITMCLFIMLANVLVMLAVYINKKRHHPIYFLMANLAVADFFAGAAYVYLMFNTGPNTHKLSLPTWMLREGLINTSLTASVASLLAIAIERHIMVFRMQMHSRMSERRVAVVIAIIWLVSIITGAIPSMGWNCICNISTCSTMAPLYSTSYVIFWAGSNLSTFLIMVGLYGHIFVHVWRNTIPVPQNTSRSTQRKKATMSLLITVTIMLGAFIVCWTPGLVILLLDSFCSDCNVLGFDKYFLLIAELNSAMNPIIYLIRDEEMVATLQRILCCQKAEAIITNGSDNPGWS
>Deuterostome_chordata_PetMar_PMZ_0037805_RA_p1 1073 943
MDGSCHHNETITFFYNNIKRPLYDEWSVTSVLVMVLGITMCLFIMLANVLVMLAVYINKKRHHPIYFLMANLAVADFFAGAAYVYLMFNTGPNTHKLSLPTWMLRQGLINTSLTASVASLLAIAIERHITVFRMQMHSRMSERRVAVVIAIIWLVSIITGAIPSMGWNCICNISTCSTMAPLYSTSYVIFWAGSNLSTFLIMVGLYVTSSCTCGGTRYPCRRIPPGAFIVCWTPGLVILLLDSFCSDCNVLAFDKYFLLIAELNSAMNPIIYSIRDKEMVATLQRILCCQKAEAIITNGSDNLV
>Deuterostome_chordata_PetMar_PMZ_0047707_RA_p1 1074 944
MTLAVQCSLSQDGRFNCSAPSLGPEESRALAFLCFSLAALTVMGNLLVTRTNAFTLSLAVADLLVGLLVMPFSATRSLYGCWFFGRTFCKVHTCLDVLLSTASIAHLGAIAFDRHTAICDPLRYHQRLTAGRAATLVAICWVGSALLAVGPILLGWNTVGIEELVASSCPDACVLLMNAPFAIAGSTCSFFVPSFVMVVTYMRIYRVALRQARAVRNVVSVSSVAWEHCDINSRPEKRTDQRRDRSATKTLGIIMVAFVTCWLPYFSLTLLDPFTGFLAEPWVWESTAWLAYMNSALNPILYPAFNRAFRQAFRLVFTCAWRLRNVRRANLA
>Deuterostome_chordata_PetMar_PMZ_0037918_RA_p1 1075 945
MDGSCHHNETITFFYNNIKRPLYDEWSVTSVLVMVLGITMCLFIMLANVLVMLAVYINKKRHHPIYFLMANLAVADFFAGAAYVYLMFNTGPNTHKLSLPTWMLRQGLINTSLTASVASLLAIAIERHITVFRMQMHSRMSERRVAVVIAIIWLVSIITGAIPSMGWNCICNISTCSTMAPLYSTSYVIFWAGSNLSTFLIMVGLYVTSSCTCGGTRYPCRRIPPGAFIVCWTPGLVILLLDSFCSDCNVLAFDKYFLLIAELNSAMNPIIYSIRDKEIVATLQRILYCQKAEAIITNGSDNLV
>Deuterostome_chordata_PetMar_PMZ_0038932_RA_p1 1076 946
MLNFQVTPHEDATPPCVVRNSSAWNDSEPATSVGVNCSSEGTGQRPVEMEWMVGLGMLMSLIVLFIVFGNVLVITAVAKFRRLQTQTNYFVVSLACADLLMGLIVVPFGATPWCRARTSRWRGRCAYETLMNKRRARFIIVAVWLVSALISLPIEMGWWKSEAAAAANNTAEDVCEFNISLEYAVASSSVSFYLPLTVMIILYSKVFREARKQMEKINTSEGRFYNNANDSATIKNPARKLSRFLSRKEHRALKTLGLIMGTFTLCWLPFFVVNIVQVVWNCVPTGVFVSLNWLGYINSAFNPIIYCRSPDFRSAFERLLCCGRLVGRRRRRRGRGRKDNNELGQCTSWPICPDSGSTQGYVERCSETGTTLCGASTSSQGSSNSEQSLDTNGNSHGLLSAL
>Deuterostome_chordata_PetMar_PMZ_0037685_RA_p1 1077 947
MNVYNSSVTHSQPTVLSHGASESPLRNDTLHQPEHVPLEWTLSLGVFMSLVVFVILLGNSLIIASVARFRRLHTQPNYFIASLACADLLMGLIVVPFGATLIVSGTWTWYFGETFCGFWTALDVMCVTASIHTLCAIAVDRYIAVTRPLRYETLMNKRRARIIIVSVWVVSALISFLPMQMGWWKESSRKATVLVQEHLPNNGSGNAA
>Deuterostome_chordata_PetMar_PMZ_0038035_RA_p1 1078 948
MLATVAGNALVIAAVSAFVHLRTRTNALALSLAAVDALVALVVMPFSAARTAGGGCWAFGGLFCRLHHALDYSLCTSSIVHLSCIAFDRYTAICHPLRYHALVNRRSVAVMLLSFAWLGPTFYVLPFLLNWNTVGIEAMVVARTCPGDCVLYKNLGFVFIDTVCAFFLPMGVMMVAYAKIYRVARRQERQIHASRAQQQHEEEEEEVRRRWRRMRREHAAAKTLGVILGVFLLCWLPIFLLSVVDPLTGYGSGGLAWSVVTWLGYANSAVNPLLYASLNRPFRPSAPSSAAAAGAGRAGD
>Deuterostome_chordata_PetMar_PMZ_0036908_RA_p1 1079 949
MESPQPPPPTPPPPTPPPSLSATRLGPLNVSLSRCLLQQLLDPHRSTASPASPGHASETGEPGAASSPPGYSASSVALLSALAAFAVALAVFGNALVAAAVLRGPSRALRAPQNLLLVSLAAADCLVALAVVPLSLANELAGRWPLGAEWVPPVPRSGRAPLHGLHRPPRRHRPRPLLGRHAARGPRRRADAPAGSGVVSCELNADTWYVLASSTCSFFAPCLVMILVYVRIYRVARDTLKRGGRGRRSGGGSGWRRWWWWWWWVVAVVVGVVMGAFIVCWFPFFFTYCLVAVCPDTCRVPDSLFKFFFWIGYCNSGVNPVIYTAFNRDFRQAFKKILGIGARCGI
>Deuterostome_chordata_PetMar_PMZ_0019223_RA_p1 1080 950
MDGSCHHNETITFFYNNIKRPLYDEWSVTSMLVMVLGITMCLFIMLANVLVMLAVYINKKRHHPIYFLMANLAVADFFAGAAYVYLMFNTGPNTHKLSLPTWMLREGLINTSLTASVASLLAIAIERHITVFRMQMHSRMSERRVAVVIAIIWLVSIITGAIPSMGWNCICNISTCSTMAPLYSTSYVIFWAGSNLSTFLIMVGLYGHIFVHVWRNTIPVPQNTSRSTQRKKATMSLLITVTIMLGAFIVCWTPGLVILLLDSFCSDCNVLALISTSCS
>Deuterostome_chordata_PetMar_PMZ_0021227_RA_p1 1081 951
MVMPLRMMGTVYNCWYYDYSFCNVLYFVDYTLCNSSIFHLSCIAYDRYVAICDPLRYAQRVTKRAIVAMLLISWLGAALFTSPSLLSFSPQLAPGAIEREGCPDDCLFSVDVSLHFFYGACPYFITMLVIMAVYARIYHVARRQARQIKAATTKVQSQGQQRVSSMRREHNATVTLGSIIAAFFLSWLPFYIIVLVFPFVGNFDVEYEVATWMGYISSAVNPLLYASFNRQFRGAFRKILSLRIFRAGERNFRLSE
>Deuterostome_chordata_PetMar_PMZ_0016241_RA_p1 1082 952
MSIYVVNLAIADLFYLMVLPMKIVYISNGGNWIFPSFLCRVTTLIFFTNIYASIMILAAISVDRYKAVVHPLEVSRWREPRTAWIVCAVIWVITVAEIAPINYVAFTAQINATNGSSAQPFTKCYETFTQAETDYLIRYRMFLFFSLFVTSLAVMLFSYINVIKALIEVRNRTETISRDKKKRAVKLTLLVLVVFLVCFTPYNVSHVIGFIQSKSNTLSWRSLALLRDVVLCLIVVNGLFDPLIAYIASTTDSPRPAGSVPTVHE
>Cnidar_AlaAla_agalma_gene_10275_1_isoform_1_p1__GENE_agalma_gene_10275_1_isoform_1__agalma_gene_10275_1_isoform_1_p1|_ORF__type_internal__len_147||score=0_17__agalma_gene_10275_1_isoform_1_1_438| 1083 953
ATLIARLSIGLLAIGLNIYVIIIIRMKQSTTMPSALLLLSLAFADLLHGIVTVVGGTLTVVGTRYVMHAAVRAALSISAALAFMSSILHVAAITMDRLFAITRPLRYRRVMTKSFIRVGILIMWIVSSGVSLTVLLGITYPVADFC
>Cnidar_AlaAla_agalma_gene_14467_1_isoform_1_p1__GENE_agalma_gene_14467_1_isoform_1__agalma_gene_14467_1_isoform_1_p1|_ORF__type_3prime_partial__len_356|_score=16_68__agalma_gene_14467_1_isoform_1_91_1155_ 1084 954
MDYPEFPDFSDFPDFPEEFNFTDFNFTDFNISDLNFTDDIEVETVLHPIPLGDRVGISVLLLTVGLTGLLLSGWLAFVILKTKKLRTRPNIILINLLLSDVIFSMLQVPYSLVTLHVVPPPESESILTFCKGFLATSYTVASTNMMSISIISLDRYLSIAHPYFYNRYMTKRYFIIILVWPWLQSLLFFVPCLGKPQWIHYGGQDGYFCSVSWDKISMSYTFILITVMNIVPLIVLVFTNVRVSSIAKSHISNVRQTSALRHVSECFASEECETARESVSCQGNSDPVEEDDVFTNESELPNASFYLTVIPEYRRCDWQMEKRNTRNQSVSNSVAKFFQEPEPACGEERRSTTEI
>Cnidar_AlaAla_agalma_gene_15061_1_isoform_1_p1__GENE_agalma_gene_15061_1_isoform_1__agalma_gene_15061_1_isoform_1_p1|_ORF__type_internal__len_186|_score=10_33__agalma_gene_15061_1_isoform_1_3_557_ 1085 955
KPVIIAIFLTWVVSGFFAGLSAVFGLTKSYTLTLFILAFIVPTIIILVCYGIIFKVAKRSAASNNTKIRRELKTSKMISIIIGLFLFCWLPFFIMNIIYSYCFDWCHKIPYETLLGSKTLHYANSMMNVCVYAACSPVFRKSFKAIIQRKLNKGKSGSNSNFRSTVRRNLTSMEIYSEEEANGMN
>Cnidar_AlaAla_agalma_gene_18657_1_isoform_1_p1__GENE_agalma_gene_18657_1_isoform_1__agalma_gene_18657_1_isoform_1_p1|_ORF__type_complete__len_288||score=12_60__agalma_gene_18657_1_isoform_1_125_874| 1086 956
MAGTYYVKVFYKWRYYTGMVVVLAFALPTIVVIGSYIVIFRSARKHVMKKKRLQKEVKLAVMIGIVIILFLICWFPFFLMNVLLEYCPCKTMISTKFIPLVKILHYSNSMMNPCVYAYRNADFRAAFKKLLCRWLPCDKTGKRDRGASFRSIASQNSELAEDESEIKFGSEARFKVRFNGLEMNQNNQPCREQNGYQGNGHVSNHVCHGQANGTPLVAVSNSSTAAEKERLSALRINKKKLEFMFVSSV
>Cnidar_AlaAla_agalma_gene_25070_1_isoform_1_p1__GENE_agalma_gene_25070_1_isoform_1__agalma_gene_25070_1_isoform_1_p1|_ORF__type_3prime_partial__len_136|_score=7_65__agalma_gene_25070_1_isoform_1_26_406_ 1087 957
MEAHGTKKKIHARIIQISYFMSATASILSMATLCIDRYLAVRHPTKYRRHLKFSVCFGVSCVIWIVSISLPFLFFVVGYMNYLMIFAHTAVILTLVIMLFTYRNIYTTLKRQTVRIQSYKGTASHHK
>Cnidar_AlaAla_agalma_gene_26766_1_isoform_1_p1__GENE_agalma_gene_26766_1_isoform_1__agalma_gene_26766_1_isoform_1_p1|_ORF__type_3prime_partial__len_348||score=17_83__agalma_gene_26766_1_isoform_1_1_1041| 1088 958
MSEIMTESWAIPLGLAYIIILLLSLGLNGSLLCLFACRRSLRWQSQSTILLMSLITADFIVAFCGLEKLLGFIWEKEEQFNWIVISITLISMLASLLNLYAVSIDRFLAIVRPLRYHHYVTERRTKKALAVIWLLTLTVSVLTMFVSFTFQEKGIIRILAGVVFVLAVAGSIGLSFINAIIYSRVRKQIRLIRPLQIVTASSCLTTDVKRISSGRRKELRSAYLCLSFVLTFVIFWTPNIILVLGYLIQEFRLSTDLLMELSSLFMLCNTLIDPVLYIMLNRNIRDHIKMICTTRGRTRRISVSGSPSNILKINSFQRPSSIFTSNSDIRNMETQNAGSTQVGYFSQ
>Cnidar_AlaAla_agalma_gene_31292_1_isoform_1_p1__GENE_agalma_gene_31292_1_isoform_1__agalma_gene_31292_1_isoform_1_p1|_ORF__type_complete__len_566|_score=46_31__agalma_gene_31292_1_isoform_1_658_2355_ 1089 959
MTENMFQMMNGNSTTVSNVINCTLTTTANSSFNHSGCSSGPRDHSTGETDLMAYKVISVIFCIIIMLIGVSGNLFVIITFISRWARLKTCEIFMVGLAIADWVGTILVPLTLILELLAIDFSPIGDMGCATIIWLQVTSVTVSAFALVAIAIDRFIIVLWPLKARVRQWKATVAMVLIWVVASPVGLVYFFGHRNRLYQNGPGQYVCRTFWQTLTEDYIHTTVTFIIQMVIPIVLMIVLYTGIILELRQSKGAKLTEDSARVNEIRNRRNKKAIRLFLTIVFIFYFLVLPNNIFFLLYTFLQFPPSISIFYTNATLNLVQMLNSCVNPIIYARLHTSFRRSALRMFCSCCFKGFKQYDWNTMSLSRRMSLRSRYRSRQNSASASPCASPRNRVGSNHTDKHRGSNSFLSPVLSTRVSVVVSPTQNNCRQSLRVSYLREEDAVQFYSAPNPCYKFGNMADDVFTPGTTGPTEPPTPTNSKYVRFSNNSTTVEPKMSVVTAWAEKPQNGNAVAIEMTDKQSKESGNGNYQGVLMGASEQESTISLKAPRSILKRGVSEEEELVRLET
>Cnidar_AlaAla_agalma_gene_34485_1_isoform_1_p1__GENE_agalma_gene_34485_1_isoform_1__agalma_gene_34485_1_isoform_1_p1|_ORF__type_complete__len_406||score=21_29__agalma_gene_34485_1_isoform_1_1122_2339| 1090 960
MENESDTSSQDLNYHTPIHIVASSGAIMVLILLSLFGNILVCVAVYSSRSLQTHINYFIVSLSVSDILIAVFSMPLWMTFEITKFKGTLFEDHLPLVRKIWTFVDILGSIASIMNLAAISLERFLSVKSPLSHRRCMTNSWVAWGLLMIWLYAFLGAGTYILLWEWRWRTVYNATLGFFVPLLFIVLSYANVLHVITRSSRHVVTGEEHRRVSMTVCIVIGAFVTCWLPFFSVSLAVHYCDSCRIYILNNQWLRSLVKWMHYLNSCINPFIYGVFNFQYREAFKRLIRRMFLRSVNTPLEPTVNPFRDRPEHHVSSASLFLPNIANRTTVEREDNMNGEASALQPGAGCKLLGDEATAECCAAQKNGNVKEFVPLKRKDSEPRYHQHPLFLRVDLGPDRSTAIMS
>Cnidar_AlaAla_agalma_gene_34706_3_isoform_1_p1__GENE_agalma_gene_34706_3_isoform_1__agalma_gene_34706_3_isoform_1_p1|_ORF__type_internal__len_219||score=7_53__agalma_gene_34706_3_isoform_1_1_654| 1091 961
FLCSALGNSLVVYIVCKKRRMQSVTNWLILNLSLADLTVSVVCIPLEVPILINNEKWLYGRVLCPVLYPLQTTAIYGSVLTLVSLSLSRYWAILHPMRQQPTIKQAKILIAVVWLLSLLFSVPYMSILKYSDNPPSCKESWGENQSKIYTLAIFISQFMFPLLIISVAYARIVMDLRRGIKADLTPLQKVKRKETTRVVKMLVIVTTTFAFCILPYHV
>Cnidar_AlaAla_agalma_gene_3751_1_isoform_1_p1__GENE_agalma_gene_3751_1_isoform_1__agalma_gene_3751_1_isoform_1_p1|_ORF__type_3prime_partial__len_152|_score=1_87__agalma_gene_3751_1_isoform_1_2_454_ 1092 962
MGFFFPLLIMAISYARIYVSVQSHSTRILRYSCGKYATNVMRLQKHLILTTLLILVSFLLCWTPFLLLIMIAGVSSDVSHIPKGLGVVAFWCGYSASAWNPIIYFARNRKFRDKVITLLTSLVNWNTKEQTARARARLSSKHRYVSWKNDD
>Cnidar_AlaAla_agalma_gene_40260_1_isoform_1_p1__GENE_agalma_gene_40260_1_isoform_1__agalma_gene_40260_1_isoform_1_p1|_ORF__type_complete__len_384||score=25_75__agalma_gene_40260_1_isoform_1_341_1492| 1093 963
MLSLNQTQVPTTMVNATVPSTVNPWPYEPLEPKQGLILVIITLPGVFGNIVAFALTLKLLRTHGIAANYLVLALTITDFYGIFFCTLATHLCYIHKRWVGGSALCNFQGFSAMFASLASGCLATALAIDRLFAITKPFKYRKLVNPKRAIASVVVIWLVSVAVSVVPVGGVGRYKRNLTGTFCTIDWFAETASNITFAAFYAIIGIILLVVIIYCNIKVVIGLRRISRKRRTVLQGNTMTQEHVKNKKKSGASDNMERQFARAVCVISLLFFICWTPFMVRILCNLAGWWKDPWADVQVSRLLLLNFVLDPFLYSLSRKHCRDILLRWFCCCVAGKLGLASAISGKTKSSNTGRISHSSDHSKLNTSTGGTPIISHDIHMSKL
>Cnidar_AlaAla_agalma_gene_41231_1_isoform_1_p1__GENE_agalma_gene_41231_1_isoform_1__agalma_gene_41231_1_isoform_1_p1|_ORF__type_complete__len_430||score=21_25__agalma_gene_41231_1_isoform_1_398_1687| 1094 964
MRPDLCWKDVFLIQLLVSPVVAAALLIAKRRRVMSQNATSDGTYQKSTVSVTIEVFFLLVIAIVGLIGNVLVITVIYRSRRVQWLTNLFVAHLAGSNLLVPLLCAPVFMDWSIEGSWTIGPSMCKFVHFAYYVNSAVSIFMLACMALDRYYVIVHPLSLHMGRSQTFQLITFAWTFAIFASTPTLYFYDTLKASDGIYCDTIYSLTSWKGYLIAYSLMVFVIPLGITWTLYGIVVRTIIERNSSDSHQLSTVIPISASNQRILGKVPKTKQKVVKMLVIQSIFFLVCWLPFLIRQFLETWMRWRNHELLVVAYWLAFSNSACSPILYSVTNSNFRRGCKHLCSVHVSRPYALTQVMNRKHQVDVFMGEISRNDSQGKIPDYDYFTSTKGISDDSRPKRESIIKMFEASTRDQREAWPRDSTCIKNGDHK
>Cnidar_AlaAla_agalma_gene_45801_1_isoform_1_p1__GENE_agalma_gene_45801_1_isoform_1__agalma_gene_45801_1_isoform_1_p1|_ORF__type_complete__len_1128||score=124_65__agalma_gene_45801_1_isoform_1_1206_4496| 1095 965
MKTRLLLIWMLLAYVHFVSSRFQCPRDCKCGRRRIDCSRRNLSTVPEDLLNFSKPQLIEELFLNNNNLKAVDENLLKKFTNLVQLRLNNNPLKKIHNTAFEKFYLLRKLDLSHTLLEELPEFKSLMLLNTLYLSGNQLKSLKQDAFRGCPNINVLYLDYNQFTTIPTESFKALGFLSALSLEHNALVKIGEQSFQGLKNLISLKLNANKIKKISKGAFTGLLSLRKLNLRENELTAVPREAFKPLHALTDLDLNENRIQRIPPNAFSGLAALSNVGIFENKITEVAPAAFKRMPALTKLVITNIKMEKFLDLSGTDQLESLEITNCGLTEISDNLCNSRHTLKHLSLFGNRIRQIPRMSGCPKLEEINLDANRIKQISDNVFSGLHLLKKLSLYHNPLKTVGVETFRNLTSLKEIELSNVQIESFPDLRGTRSLRTLKLTGCGLTNIPKEFCMNRTAIRSLQLDRNRIHSLPDLSGCKKLRMLELNHNKIDTIDGKLSGLEDLLDLYLDHNQIRSLAMNTLASATKLERLSMNDNLLEHINPKAFSKFQRIQKIYMRNNRLTTFPTDGLRSLIVVETKGNPDLKYFPTHEKLPNVRKLVLDYPYHCCYYLKKIEELEDANKKVDEKVVSVSWRWDEGSAEELSSSAMFESHAETFDDEGIEPLLRKLNNGTKIIFGREGMPEEKIPIVPFIKEGEQHLLHSLECNPPPDAFYPCEELMGKQWLRICVWFVFLLAIIGNVTVFMVLLANSSKMDVQRLLIMNLALADLCLGIYLGFLAVIDITTLGDFRAHAIEWQFSNKCKTAGFLAVFASELSVYTLTVITIERFLTIKYSMYIEKQVTTFKASVIMVFGWIFSLTIAALPLIRIKTESGDIYFSDYTKYSVCLPFDVPDKSSPAHIYSTIYLGFLLIFNLVAFLVIVYCYIRIYMTIRGSNAFNSGDSRIARRMALLIFTDFACWFPIAVVALSAVFDEPLIEDLWVSKVFTVFVFPLNACANPFLYAIFTKQFQKDFFSMYRHMKGGDASMGDKIRRALKASQANYSSFRRGSSCSFVFGRRGSSRPDDVRANSRTYRTPLNTDDERNREEISTLPPERETCL
>Cnidar_AlaAla_agalma_gene_47427_1_isoform_1_p1__GENE_agalma_gene_47427_1_isoform_1__agalma_gene_47427_1_isoform_1_p1|_ORF__type_complete__len_375|_score=31_60__agalma_gene_47427_1_isoform_1_329_1453_ 1096 966
MLNILQDNATMNFSSLNGTAVREHFDLRIWEVVWYSLICVLGTSGNFLVCFVIIKSGPTVRNAPFNMLLMSLAVSDLLLSAIVVPNYVLSTTAYDHPSGKDGEILCKFFTGYGVPFYLSLVSVYFLVAISIERLRAVTNPVRAYTDASTKRTWITIIAIWVGATSVEAPTVAGIHYSREKGTVGDFCFYAWKHSWIPAVIYGSVFTIQFIIPFLVFCYTFYKINKCLRRMDVALENIESTQGIEQQKNRMRKRRRTIRIVLLVVLAFFFCWTPNNVMYFLFQYVGIGRMKWNSAIYQFGVLAAFSSACINPVLYCFQSEEFRGYCRKVFKGCWTVRKSCKPNYKLLREDDNSESDSGSLLQSTSERERVSSYPL
>Cnidar_AlaAla_agalma_gene_48013_1_isoform_2_p1__GENE_agalma_gene_48013_1_isoform_2__agalma_gene_48013_1_isoform_2_p1|_ORF__type_complete__len_553|_score=43_02__agalma_gene_48013_1_isoform_2_897_2555_ 1097 967
MNAADILAVIFLIITGLFILVGNIFVFIAVLKDNKLRNKSNAFILCLAGADLMVAIFNIPLTIASVFLPKWRGQDSDICKFSGFFEMLFLVASVQSLGIIGINRFYYVVHWKTYHDKFTKKRVGIIILGVWVLSVILCIPPFLGWGEYGYKQSKNHCFVVWRSDIAYTYFMVFTCFMGPMLAMGICYYRIFKFNRQRKKRKWSWLQKRASPAGSTDDILNTDKTTHTPSLKLGKGKATYKVEDATLNQTSIVKKENKTLPVLRYAKSKSVSFKKEITEKNPSDSHKNSGSEHSVSRRPSESTNGKDHKHVCTQDSVASTAMFVIVNQENDDESVFTETATAMQQPDQAANEKALHVKEIAPDIRLYKPDANSYVKPEETVYQVMETEWTTDTDISVSANSTESAEISNMTTSTDITVSKDDNYEKTSPKKPEKRKSKEKCRRSTDKRKFVVTVNKKKNYSPQISKEERKLSFMLALMVIIFIIAWLPFVITMFLEFYTRIEIITELDRMALFIGYSNSLCNPIIYGLMNQRFRKVYKEIFCLIIRCGRVGCR
>Cnidar_AlaAla_agalma_gene_48013_1_isoform_3_p1__GENE_agalma_gene_48013_1_isoform_3__agalma_gene_48013_1_isoform_3_p1|_ORF__type_complete__len_257|_score=14_32__agalma_gene_48013_1_isoform_3_1155_1925_ 1098 968
MNAADILAVIFLIITGLFILVGNIFVFIAVLKDNKLRNKSNAFILCLAGADLMVAIFNIPLTIASVFLPKWRGQDSDICKFSGFFEMLFLVASVQSLGIIGINRFYYVVHWKTYHDKFTKKRVGIIILGVWVLSVILCIPPFLGWGEYGYKQSKNHCFVVWRSDIAYTYFMVFTCFMGPMLAMGICYYRIFKFNRQRKKRKWSWLQKRASPAGSTDDILNTDKTTHTPSLKLGKGKATYKVEDATLNQTSIVKKRK
>Cnidar_AlaAla_agalma_gene_51168_2_isoform_1_p1__GENE_agalma_gene_51168_2_isoform_1__agalma_gene_51168_2_isoform_1_p1|_ORF__type_complete__len_353||score=9_51__agalma_gene_51168_2_isoform_1_558_1616| 1099 969
MYDEVKASGNLIHGRKATSRRMVLTLNCTQTDSPEALPSSYELSVHIPLTILHCVDILLAVILNITVLRFFIIGRIKKSPFNILLMNLAIGDLVTAVGFIPFVTVSSINLRNISQTDANYLCTITEGKTIFWTGNAVSAFTIMVVCVHRYIGICKPLHRTAFYVKKVKLSYSCIVVVWLSAIIINIPNVLSRQYQPCLAYCERVWPEHLNQTSFAVASVLIGLFIPLSLMVFCFLSAVHSFKKSVMDETYNPNIVRKRKRVLKILGLLIIAYIICWLPFSVHWIITHLTDIFPSGSKGHFIEAKVSYITLLFGLANTVINPLVYGFRLTNIRVSTKRTAPEDIAPPHIIRLG
>Cnidar_AlaAla_agalma_gene_51168_2_isoform_4_p1__GENE_agalma_gene_51168_2_isoform_4__agalma_gene_51168_2_isoform_4_p1|_ORF__type_5prime_partial__len_357||score=12_19__agalma_gene_51168_2_isoform_4_558_1628| 1100 970
DSDEEGSEVKASGNLIHGRKATSRRMVLTLNCTQTDSPEALPSSYELSVHIPLTILHCVDILLAVILNITVLRFFIIGRIKKSPFNILLMNLAIGDLVTAVGFIPFVTVSSINLRNISQTDANYLCTITEGKTIFWTGNAVSAFTIMVVCVHRYIGICKPLHRTAFYVKKVKLSYSCIVVVWLSAIIINIPNVLSRQYQPCLAYCERVWPEHLNQTSFAVASVLIGLFIPLSLMVFCFLSAVHSFKKSVMDETYNPNIVRKRKRVLKILGLLIIAYIICWLPFSVHWIITHLTDIFPSGSKGHFIEAKVSYITLLFGLANTVINPLVYGFRLTNIRVSTKRTAPEDIAPPHIIRLG
>Cnidar_AlaAla_agalma_gene_51749_3_isoform_1_p1__GENE_agalma_gene_51749_3_isoform_1__agalma_gene_51749_3_isoform_1_p1|_ORF__type_complete__len_347||score=32_69__agalma_gene_51749_3_isoform_1_88_1128| 1101 971
MFQPTDFGNFASVGTNNSNNDTLDPFPIRHWQLTIYVFITLFGVIGNLLVIIVIQQTAEMRRSSFGVYLGGLAIADLFVALVCIPVYITSTSAFQQHPTGVEGDVFCKIVSGYNILFFFATISVYILVAISVERYIAICHPFTVQVHLSPFRAKMLLLVIWIFGIVLGIPSIIGEKYAPMDQAGIGAHCVFSSAYKGDIAPKVAYVCVFTVQFIFPVSCMTFCFVKIRKQLLQKSEMLSVLEQPHHAEEIRNKARKKSMNTIIIVIVSYFSCWSMNQVVYFCYNFGFITASWNSNVIQISVVLCFFSSCINPVIYAFRSQQFQQGFRNLLCCCKFSRRRSGYQQLL
>Cnidar_AlaAla_agalma_gene_54091_1_isoform_1_p1__GENE_agalma_gene_54091_1_isoform_1__agalma_gene_54091_1_isoform_1_p1|_ORF__type_complete__len_341||score=1_74__agalma_gene_54091_1_isoform_1_751_1773| 1102 972
MRELGNNSSMEKVCAAMRRQLPMMMSGFDFAPDMLLRFLYSIVIVLSIPLNLAVITAFMKKAMKKSPLKSLLQSLVLADLFTALGMCPYILVTPKNLAAYSQNVADFLCTITFGQSLFWIGNSASVFTLCIISVHRYLVINHGTRPWIFVVKRRKYAIGASVFVWILGALLVIPNFFSRHFDPCFRVCRRQWPKGFDGGAYAITTTFIGYINPVLILFYTFCTTVYTMWFKKTTPGSDQGKRKYRRRVVKLLGILIFVFSVCWSPFAVYWILSRATRVFPDGIQGHYARTRVNHVMILVALCNSVINPLVYGISSPGIKAAIWNSLSSPLKSRTQQTYEI
>Cnidar_AlaAla_agalma_gene_56829_1_isoform_1_p1__GENE_agalma_gene_56829_1_isoform_1__agalma_gene_56829_1_isoform_1_p1|_ORF__type_complete__len_338|_score=22_28__agalma_gene_56829_1_isoform_1_294_1307_ 1103 973
MKSPCANFWAPTALSYFTATTSGVFAFLATLGNLLIIVAVVKDPHKKLRTPFMYFLVNLACSDLVMGCLTMPTSVVTHTLEAHGTKKKVHARIIQISYFMSATASMLSLATLCIDRYLAVKHPMSYRRRIKLPICVAVSIVIWVLSLAIPFLFFVVGYMNYLMIFAHTAVAMTLVIIGITYLLIYKTLKEQAWKFRANRHSLQLQQNLNSDAEKERKYTSGEKNVTRVFLLILCYVIICYVPAIVCIYILRFCPNCNCNFRHVLRDLQFLFIVSNSFVNPFLCSIRLRPFRKALGTIFRVKRKRSKSESGDTSSRYRTASTPEGSVTPTSQLKVLLK
>Cnidar_AlaAla_agalma_gene_58207_7_isoform_1_p1__GENE_agalma_gene_58207_7_isoform_1__agalma_gene_58207_7_isoform_1_p1|_ORF__type_5prime_partial__len_339||score=9_66__agalma_gene_58207_7_isoform_1_1074_2090| 1104 974
YLNKKHKVLFVLMNSESNMYTNITATEAPVTSIFTKNESMVFAVFLSIVLSSAIFGNAIVVWASLMRKRTSTVIDLFIASLALADILLSVSRLCVVAALLGQGWEDGSVSCQIFAFLQTSALSICLHSVALIAIHRYVLICRNNTYKIFTKSNSKLYVGAVWLLGCSFALPPWFGFSEFRYFPATANCYFSQSSSPTYHALQVVFTFVLSTAIIIICYWRIFKRLRTHRQSAKTDEDLIDERPKTSQIQFTYTIFLIGLSFVLSYFPPALAGILAIAKPDISHTARFIGVTIHYFAITTHPIVYGFMNPRLRRIFLSATGLNAPLFKSRKIFPRESIS
>Cnidar_AlaAla_agalma_gene_58207_7_isoform_2_p1__GENE_agalma_gene_58207_7_isoform_2__agalma_gene_58207_7_isoform_2_p1|_ORF__type_5prime_partial__len_339||score=10_60__agalma_gene_58207_7_isoform_2_1116_2132| 1105 975
YLNKKHKVLFVLMNSESNMYTNITATEAPVTSIFTKNESMVFAVFLSIVLSSAIFGNAIVVWASLMRKRTSTVIDLFIASLALADILLSVSRLCVVAALLGQGWEDGSVSCQIFAFLQTSALSICLHSVALIAIHRYVLICRNNTYKIFTKSNSKLYVGAVWLLGCSFALPPWFGFSEFRYFPATANCYFSQSSSPTYHALQVVFTFVLSTAIIIICYWRIFKRLRTHRQSAKTDEDLIDERPKASQIQFTYTIFLIGLSFVLSYFPPALAGILAIAKPDISHTARFIGVTIHYFAITTHPIVYGFMNPRLRRIFLSATGLNAPLFKSRKIFPRESIS
>Cnidar_AlaAla_agalma_gene_67568_1_isoform_1_p1__GENE_agalma_gene_67568_1_isoform_1__agalma_gene_67568_1_isoform_1_p1|_ORF__type_5prime_partial__len_280||score=10_95__agalma_gene_67568_1_isoform_1_48_887| 1106 976
GGLNKHLRSTANYLVINLAVADTLQSINLSFMLVSANTGSWALGDVMCQIVGFTNISFITTSLLSLFVVSLNRYFFVVKNTNKEWFSKNRMILQLVIVWLLPTVMAVAPIAGWSEYKYRPGKLMCTLSFRTEPSYALALCFIFLFIPFVIMCVCNWNIFRTLRQSNTRVAVEGRTNNRRNKDELKVAAMLLVVIVFFATFYFPAAVLNFVDLGADHHFQIPERLDLFFTTLAMVNHANNPFIYSYMNRNFRKALKNFLKGGKVNVVNSTNLTVLSVENK
>Cnidar_AlaAla_agalma_gene_75251_1_isoform_1_p1__GENE_agalma_gene_75251_1_isoform_1__agalma_gene_75251_1_isoform_1_p1|_ORF__type_internal__len_104|_score=0_15__agalma_gene_75251_1_isoform_1_1_309_ 1107 977
DLISLSLAASDLLIGIFSINFYASFVIFDQWYFGPYVCDAWLCMDYTCCQASVFNLVTICIDRYLSLTHPLTYRAKRTSSRAKKIIALIWVTSFLEWSPMIVC
>Cnidar_AlaAla_agalma_gene_83479_1_isoform_1_p1__GENE_agalma_gene_83479_1_isoform_1__agalma_gene_83479_1_isoform_1_p1|_ORF__type_5prime_partial__len_378|_score=35_68__agalma_gene_83479_1_isoform_1_3_1136_ 1108 978
GFDWSDGFTSCSVNIAFTIFFFTASNLNLFLVALDRYLGVIHPVKYRAKGSRRKIKNAIASAWIASFIIGFLPLTGLAQAARQTTSEKFICTFGTVLHAGYVSFVTIGTLLIPWVIMIAMYSRVLRVGLSSVQSNNKSNARFREGHPMPEKVKKREQRKIRKRANELRLARAVFLVLTLYTVCMVPIGVLDLIQILGGLKFPDVVIKIALMLAYINPAINPPIYAASIEHYRRAFLRLLVCRRWIKSLRGQLEAQRQTSYKNSYVGSEPTPVVNENTPWRKTLAVPGEQNGTSISTAHSNTSEFEGSMDDISYDDTTVLGGSITVLPKDDENSLKKALYTSTTTLLSIVLTPDEIDQYIFDYGNGKQLKIVVSESAM
>Cnidar_AlaAla_agalma_gene_9640_1_isoform_1_p1__GENE_agalma_gene_9640_1_isoform_1__agalma_gene_9640_1_isoform_1_p1|_ORF__type_complete__len_536|_score=21_72__agalma_gene_9640_1_isoform_1_577_2184_ 1109 979
MTVDHRGPPSVRYITRLIYCLIFLFGVTGNAIVSYSIIGRRRRQPIHKFTLNLALSDLILLLVYLPTQFTLYEAQERWILGEFTCRLTYSVVPITLTSSIGFLVVITVDRFRAVCFPLSSKISTFQIRLIITTVWVMAIIVSVPLLVVSGTSEDPKGSGNYYCFEIRWPSKTVERVYWISLFLIEYALPLVLLITLYPVIIYHLRTGRSISEGTSARRTSIDRYRRQQTKLIRVVIVLIILYGICMLPQHLVFFWTTYGDFTVFGAYQGYIFQMANALVLLNSALNPLCYGALGKKYNQSIWLCIATSCCKAVCAKNRPPVHIIRKSTSDTCLKTKCLCCYTHGNISPDIRARASRYYTDTYYSDEKYCLRTYASNIKEKSEFKESISKVPDRQRHRARHFDKEHTHRVRFKRASAKTEITDCQFSSFRRSVSYRRSSQRACQESPNRGDNTSNFLTVEQAYKTEKRYSSVRSNGSIHRRAENTEELDEEYEKCVHESVDVKYCIQRDEVKISLLSEMKNECSDIDGLKRKETDI
>Cnidar_AlaAla_agalma_gene_96567_1_isoform_1_p1__GENE_agalma_gene_96567_1_isoform_1__agalma_gene_96567_1_isoform_1_p1|_ORF__type_5prime_partial__len_353||score=33_87__agalma_gene_96567_1_isoform_1_109_1167| 1110 980
SDLRVQLLKTDQCNQVKFSPVKGSFCLTMSCFPDVWAPIPLAYFTAVVSIILMIVIVSGNVAIILAVAVDPLKKLRTPFNYFLVNLAVSDCLVGVVTMPVSVVSHFQEAKGWLDPSLPYALHLSYFISATASVFSLSALSVDRFCAIKWPIQYRSRLNMKKCGLISACLWIVSILVTLLYLQTGYIDYLMVFIHAAVLLTFIILLFTYIQVYRAFREQVNDFLSTRRASEAYRYNQLNTIRAEKKVTRAFLWILGFFIASYAPAIIMIYVLQFCTECHCDFRHTLRDLQFLLVSANSGMNPFICAIRLKAFRESILLVFKLRTSKTSAEYIVRSKDTNSTDRGDSKENEATV
>Cnidar_AlaAla_c23235_g1_i1_p1__GENE_c23235_g1_i1__c23235_g1_i1_p1|_ORF__type_3prime_partial__len_169||score=11_00__c23235_g1_i1_2_505| 1111 981
MLVTIRFPLRHFSMSRRPVQIAIAMTWIASLLLVGTYVSISFVSDESGFLGTVLISVTAVVISSCFAIVFRTTKKSSGTAGDTRMRRELKTAKTIATIVVLFYVCWLPAVVVSIINILPDNGVKVSEQVVRWAKILHYSNSMMNVFIYAFRCPNFRNELKRMAVRNNQ
>Cnidar_AlaAla_c30386_g1_i1_p1__GENE_c30386_g1_i1__c30386_g1_i1_p1|_ORF__type_5prime_partial__len_290||score=36_97__c30386_g1_i1_93_962| 1112 982
LFNLFALALDRYLALIKPLLHHLLMDVNRTVKILCCIWCFPFVATLVPLCWWFESAAVKKVAQRVYLSSMWLFMFVLCSVMVVMYGFIYFSARKTIRQRRQTIASYDREKHRHVVLAKKELRVTHLFGLLLLFFVLAYLPILYMNFMDLISRPDMIPSVLVDMSLYSLIINSAVNPVLCMLLKKDYQAVMRGFLCMRLREKRGSGSFHTSSFKTEDNVDTQATELEALKLKRERALAVLATTPPHSPPKYTYEKPKRNSRTPEQQPLSVNFADDVVGDMGSDESDNSES
>Cnidar_AlaAla_c38082_g1_i1_p1__GENE_c38082_g1_i1__c38082_g1_i1_p1|_ORF__type_complete__len_322||score=2_36__c38082_g1_i1_267_1232| 1113 983
MTNSTTNYDLDPAVLSVYRGIFSTLILLMIICGIVGNLLVCLAVTRIRRFRNTINLLIMNLATADILQCINIFSMFVTLLKGKWIFGDFLCSVNAFLMIGLVTASVYSLVVIGVNRYVVIYHCERYLKIFSRRNTKIIIISVWLIAFSSSMPPIFGWGKFAFAPRRGFCILDFKVSSTYTIVNSTTILLVPFLVIVSVYFRIFQAVRKRKPKLSQVGPENEARDIRCQGRSASNRFQSHKTDAFSTSIMLFVVTFLFVLIYVPTMVFNYLMMIGRDPPPIGLDIGSVLLALANHVINPLIYGIMNRNYRSSLKLVLKNLLK
>Cnidar_AlaAla_c40408_g1_i1_p1__GENE_c40408_g1_i1__c40408_g1_i1_p1|_ORF__type_complete__len_367||score=8_48__c40408_g1_i1_176_1276| 1114 984
MNASNNSSMHISQSRNIPFKPSYHYTLIIVTILIVIVNSLVVVLFRIRRNLYRTACNHLLLSLAITDLLTGVNTFMQLVPYFEYHFFKTTNSWQTTYLVCVSMMTSLLSFLTVLHLCCLSVERYISIFYALSYQSIITKGKVDAVIVSVWSSVFTITALQLIWLHKVMIGKPSKASEDMEAVYSATVTSLFSFIPTIGMGFLYCKLYVATRGIIRKVPATAMNTRRKRRKEERVLLTYGLMYICFLLMNVPFFTVRFIVDVDAGLALKMPEHLPEALYFMRTFVSLLNPFIYTFLKRDFKKSVMSVIRPFINNRLRRNAQQKYKNCLMKKNGRTERSTGQDSCNFIESDVRVSDVRESCHCAEVRI
>Cnidar_AlaAla_c40894_g1_i1_p1__GENE_c40894_g1_i1__c40894_g1_i1_p1|_ORF__type_5prime_partial__len_297||score=7_53__c40894_g1_i1_186_1076| 1115 985
PMIVCYQFIQGKRTVPDNNCYIQFLTENAYLTFGTALLAYYIPVTLMGILYWKIYKLAKQNDGQKYHMKNGQPLNCRNLGEFNGKLSQKSHRAYITRLPSSHIRKTEEYNFTKPMNCIKPIKIFKFSEAKNTYSFTGQERNQGVIKTLNDGIVLIGMHRNLEQTERSVIKMNYDTKSTMPNAAWNNRKAAKMISVIILAFFITWLPYDIFAIMMPFCALCIPSDWWSFGYAFCYCNSTINPFCYALGNKTFARTFRSLVARRNQSAKTATAAIVSTHRMTMSDCDTCSKIEQNSNN
>Cnidar_AlaAla_c43431_g1_i1_p1__GENE_c43431_g1_i1__c43431_g1_i1_p1|_ORF__type_complete__len_452|_score=15_69__c43431_g1_i1_205_1560_ 1116 986
MEEKRSSWYQGELLGSEEIIVRSCWLFLPTCIYILLFKRNMEMAVNSTINPLSFLHTLSQYNSSNFTFSNTTLSPNDTSGGVRPRRPPIPMGPDFRIIIFIYVLNGMFVLVGVLGNLFVCYVISKGRRMYTVANLFLMNLAVADTCILTISYSLWIMMSPAIMKWPLGGIMCKILPSLSDAFYGVSLGSITTISIYRYRMILYPLHTHMTFFQAKVTILIIWIVSLLSISAPLYPVIQYNPKRQLCGSRWPDPLYLQVYQWVMLIIWYVIPLAIILYTYIRIRGHLRNEMKYKWMKNHSNGKANGVNGCDNAQQAISGHVAGIKRALKLLAPVVVVFTLFMFPWNLGRLLSVVTDVRKLKGILVLEFLGATLLFANSAVNAFIYYFMSREFREEFRQRFRVARKFFRLGKAGHFAVHRNYSMSFRTRIELLSVARSGTRRCIEVSERLTVV
>Cnidar_AlaAla_c44723_g2_i1_p1__GENE_c44723_g2_i1__c44723_g2_i1_p1|_ORF__type_3prime_partial__len_359||score=18_90__c44723_g2_i1_3_1076| 1117 987
MSLTHGSPIAYLYFVLDFIIVALNTAEVYMIWKEKIGKTFSKLFLVNLSSSDLIVGVCLSISDTMYYLMARNLITISKDFVVAIYVVAESIVLFACFSSLTNLCTLTIDRLIGVCKPVEYRNVMTRQRALIMILISWLLSLAATVATTVLYQSFQINIVLHVMLFGVISGSLFLLVTYTIIFVTVRRQRQMFPRYRQDTRDSSQRSDDQDMNADPATPVKKENNVRIGAKSSLDPLRAIASLKKRLPGLRRQDMKLLRVSTGILVSFFACWWPVTIIHCNVHIKKTMPFEQGVAITMLMQLNSILNSIVYFKWRERGKRKDSTVIRTARLPSGSAGVGNQPLIADSIKTECVRLESRR
>Cnidar_AlaAla_c44956_g1_i1_p1__GENE_c44956_g1_i1__c44956_g1_i1_p1|_ORF__type_complete__len_428||score=11_51__c44956_g1_i1_147_1430| 1118 988
MELISRKCFCAITKENSHSSLVNWIFTLYCKSFRNKRGWRSSHHISSRKWSRNKVPFLTEAGPFSLSAGSLWFSCDPCPLTAHEYTIPHRDHAFFSNCYFQIWSSWYMAIISLILGLALAVFTMVGILGNSLVFTAVCWNKSVKKPLNLFLLNLAVADFGMGCTCIPFAVAMLITRSKSITDTFCYINAYLVTTFALTGALLILSLTIFQYLMVTAPLDRSVSGIKCCTFVTMSWISAIAMASGPLIGWGQYEFSSSVFSCEYFTTGKIERISYNIALLVFGYTFPLLLMIFCYISILKTLRDHDVRMSKSAVIASSVRGPEETPQRKLVTTILLIFLAFVGFRTPFFIDIFIRTVFREYWHPLLGQVSFWSIYLHAAMDPFVYALRHGEYKTAINDLSEYVRNACTFVCCAKTEEGSAVGVKSRRK
>Cnidar_AlaAla_c46796_g1_i1_p1__GENE_c46796_g1_i1__c46796_g1_i1_p1|_ORF__type_complete__len_485|_score=26_76__c46796_g1_i1_182_1636_ 1119 989
MDVVSTVIIVYLSIMLFISIFGNLSTILIIALNREMQTTNNFFILNLAISDLFFSLVATPLRFVHMFGGVVTLQFCKAALFFGMFFFHASVAGLLILSIDRYICITKPLHYQSSLIKRRAKVVLIIGWVLSLFISVLPLLNIDIFNPENSYNNTCRYGTIMSKNYIIFLIVVTEFASTFVIMVLYGHIFLVANRHAKRIQQERMLHSTITENEKEVNGIAAEPSSVGWEQDYESDVGTYQTSVKERHSSPHKIRSSIWDCFKIKPKGVIYPTTSQENGISNNAFVDSGNSDVKDTPIAIINDGNLPYCQIPNKFDAHAGVINATLAPMVQNLHDVTSADTYHTNPNGEVTSIKKTSLLAIPDGSYKEHKTIISKASPRRASNASSARKRGKRRRIVAFKREYKAAKLIGAVVGLFMICVLPIAFIDILELTNVTKNIPLWLVNVAICLVSTNPAVNSILYAIGKNDFRLSYYKLWTCGRYLQGR
>Cnidar_AlaAla_c47125_g1_i1_p1__GENE_c47125_g1_i1__c47125_g1_i1_p1|_ORF__type_5prime_partial__len_273|_score=8_38__c47125_g1_i1_1_819_ 1120 990
FTIGLTPFFMCSSVTVMSMTLISVHRYISIRYPLKWAWHIGIRGVKITVVLTWMIAIVITLPNFYSFEHDNEDGICYRSWPDGFNGTIYTILTFILGMLVPILTFIFCFFATLKILRTQVADVALASTHIARTRRKAVRLLGALVGTYFLCWGPFFIFWLISRSTKAFTNGKQGNYDRMRIIRIVILFAAVNTVLDPLLYGLMSDDFKRGLQQALGLKRGQAPKKIRSQQTESAAITRTRAMTNVSLPMPSGECLDALKEEAGDNVELGKAF
>Cnidar_AlaAla_c47986_g1_i2_p1__GENE_c47986_g1_i2__c47986_g1_i2_p1|_ORF__type_complete__len_376|_score=19_23__c47986_g1_i2_575_1702_ 1121 991
MATIAWNLHNTTAWDFQSTVSTSSSRRNVNVETFPSQGVRILFISTMLVMIAASIFGNFMVCHIVYQRPAMRSAINLLLANLALTDLLTALLCMPVPILVLVCKRWPLGKAFCQINAVIFYSLLTEKMFVLLVISVDRYFIIVKRKDNLNPSKAKLITGLSWIFAVFFSTMPAIGWGEYYYQTGAIQCLSNYGAENSSNQVFIWLQMMVSVVVPISFMIVAYSLIFRTVRRNCFRVQNHPPVNPTAMHRRGRMFIDYSYKTRTFTTIFILSLGFVICILPSVITGLWMLGERDRLNAFSPSAKAFLLWLIYLDSPLNPVVYAFRISKFREACIEVLPRIVWSLPSCISVHSRRRIRPHVLYQVEKASTFTVTSVI
>Cnidar_AlaAla_c48419_g1_i1_p1__GENE_c48419_g1_i1__c48419_g1_i1_p1|_ORF__type_3prime_partial__len_396||score=31_91__c48419_g1_i1_3_1187| 1122 992
MSNSSFTTANVINTTLTTLQMMVTTAIPNISSSVTNTSLCNNFPVNGTAGNGSLCTTQSPPPPAASDWQLAEHVKILLCVVYSGIFLVGVLGNLMVFYSVGYKKKRRTSNDIFLLSLAWADFIGSIFVPFVMVSDLVSGYSSYYGDIGCSVLPSISPITMAASSWSLVAIAVDRFKMIKAPLKAKTNPVLVTFGLFLVWGISIATSLPYAMALKMTDGICWDTYSSTREQLNVFLIFTIVNWPIPLLVMIIAYALSARELKRSMGVHANNAAIAQRIKQNERIIKMFIIIMAVFFILTTPYATFMVVYNVMNDMYPHKINMIEILSANYSLTCITALNSCVNPIIYAKMHNEIRKQFSGILRCLFGKCGSCGNQLNPSVSKAYMISYTSSVSLPM
>Cnidar_AlaAla_c50088_g1_i1_p1__GENE_c50088_g1_i1__c50088_g1_i1_p1|_ORF__type_complete__len_497|_score=27_80__c50088_g1_i1_1556_3046_ 1123 993
MDCLVTKNGSRLVPVNITELIQVCMSNISSVNASIPKNFNFSCCSNISLWTTDPQAKNASALEVFDLSTAESLAIAIFTILVMLASIFGNTLVFLSFIKFYTLRSVTNYFILSLGAADILVSVLPMSFWVSYLFTRWPSRDDGQWYIWWMGFDVLCATASIMNLAFISIDRYICIKDPLRYSQTVTPVRAVLALGFIWCYGMVGGGLSLFDTTKSHWFEYFIFLWSYLLPVGIMIYCYIHIFAETRRHTKELRKLTKLGTLVSGNDPENNNSKRRHISSILNSFLCFSKAGGGGLDPNDNSHNRDAVSESSSCIPADKRLTVEMDQMLNGLSGGWSRRPSEEDPKTGNEHVDELLNRKGRVSTGWGGSGGWSNLKWKDQAKAVYADRRDLDTSDPRTSKSVTKVITKMKSKRFYSELKAARTLSLVMGTFLICWTPFIISVLVAVWSPWFFSPRLTIFFKCLHYINSGINPFLYSVLNKDFKKAYFKLLRQLVRRN
>Cnidar_AlaAla_c50228_g1_i1_p1__GENE_c50228_g1_i1__c50228_g1_i1_p1|_ORF__type_complete__len_324||score=14_23__c50228_g1_i1_897_1868| 1124 994
MEPTINATTVLSSTEVLVFNITLPIISVVGVVTNMVVILGMFYDRGLRNAVTNNFVVNLACADVLVLVVGVPIWIVQFVIATNSGSNMLTCQITFGLSSLSSVLSIYTLGVISYDRHLAVTKPFQYHRIMTKRKSNFIILGLWAISIGTSLPAFAGWKSKNINKYHPDVISYCAYTRVFREEYLLVGFIGIAFVIVMNILIYMKLLKVARAHARRIETVEQELEINSCIGQNVPRGRREKNIKAARTLGIVLGVLIFCWVPFLVVMFVDTIHPNLGISVFTTKTLGTVTYLNSIMDPIIYTYMSRDFRKAIRRLLKRRVSENM
>Cnidar_AlaAla_c50432_g1_i2_p1__GENE_c50432_g1_i2__c50432_g1_i2_p1|_ORF__type_complete__len_395|_score=5_31__c50432_g1_i2_89_1186_ 1125 995
MDVHNSTNDSNSNSSDIRLADSKLFLSIWIFMFVFSLCGNVLVCAIGIKEKQLRSPIMYLILNLSVADTLLTLSTFLVVFDVAKEKGIPGIIGCKAKVYLVELLYGCSILTLVGAVIERYYAVCKPLKFNSFKRKAPYLIGATWVTCAALFAPELWACTVTKKNPNSLMRCECLSNWIHKSYYAVYWIFIVILLYVFPLVNMLGIYVSIVKQLWSPDRLSQKTAMVRNRQTKAITKMVTFLTVLFVATWTPVIVIYLFETFEVNAMNDPGILPYALVILPFVHCCVSPYVVIVYNRNLRRAIRGIILGTNMYGYQSERSLKKSSTASITSRRDHTSTGSESRLQPMEDLPNSFRSSCYLANDGTL
>Cnidar_AlaAla_c50498_g1_i1_p1__GENE_c50498_g1_i1__c50498_g1_i1_p1|_ORF__type_complete__len_598|_score=47_48__c50498_g1_i1_624_2417_ 1126 996
MATNDSLNGSDMPASDQAVFRTFKLSMYASVFMLSVTGNIILICAIFKFRKLRTVPNYLVLNLSVCDLIVVVSSIPFQVAYEELTYFPFGPVGCKVLWPLATCGINSGVMTMVAIAVERFKAINSPMTFHFNKSRAFMTIAATHLIGICSVIPYSLCLKYSVADVDCIEVWSIQSRQIYTLALFLMQYAVPLPVIITLYFLSWNKVRQQNMETIRIAEQSVANKRTYSGDRFSKLGRSRKLTRPLIRKDSSVGKRISDLKESFRKPDPLCEVALQRYEQTMRTLKMFIAVVVVFAVCVLPNQITWLWTDFSGSGGPSSMVSTVLYFLTYTNSVFNPWIYGGFNPCFRQAYKRMLYDKGILPLVQALSCVSHKERLTDPFCNSKTDVSDVYKLKTTKVPSVHITQEVEGTVMLSPNRIPVLSNSIYYDNKATSSLADSMVTSEIREPVWKKDSGYIFGGTYNQQAIPSVANNVIQEQTSEEFGRKNGSIHHDTSVSILSFDDAKTLSTTSGLQPKIEEHDLEDGSVQSFNISDESSNGSFRRSKRLVKFLDDDGSSSATGTPLHPVSGHNEAFDYAGYEDIPYSVDIDLLKSMRETDC
>Cnidar_AlaAla_c51461_g1_i1_p1__GENE_c51461_g1_i1__c51461_g1_i1_p1|_ORF__type_complete__len_459||score=39_02__c51461_g1_i1_38_1414| 1127 997
MKPRFKHRPPAPPPKPFPNGTSCNRRRSNEFIMGEDLVLLITIPVILLILITNFAVFIAVFTEKRLKSLRTTFIVSLALADFLVGSISLPVYVGTVYHPRDLRVCVTFVLTVLLFMAASMMNLIAVSIERWIAIFKPLRYHTLITFRTVGISLLVVWILPVLLASSAVDFRKDICLNGCKFEQRLKREFMIFMTLSFIMVCFVMGYMQLKVYSVIQEHKRRVAPMKQTNLSLPQSKSRRHGKKSRRTGVSALRDFKMTIAMNTVYLAFVFTWSPQVFLLLLYALGYCMECDVFITIFGTVAAINSAMNPLIYAMRMREFRRPIRKIFCLLCCCRRDFGDPLDFTGSRVSSIARRDSNTQFGMYSPRNSIAFSRSGEGSDSSSISIIQLREAFFNAQDAYRKQQDASGAVRRNSVTFADSAYGSESVKTETTITELEIQQDLYPEMPTCKNPSSLPVVQ
>Cnidar_AlaAla_c52438_g1_i1_p1__GENE_c52438_g1_i1__c52438_g1_i1_p1|_ORF__type_complete__len_418||score=34_32__c52438_g1_i1_400_1653| 1128 998
MPLLLVTAIAKGWILGDALCQISGFLTTFFCCVSIFTLVLISINRYFAVGRPKKYTTIFTAKRTLISIGIIWFTAAAAAAPPLLGWSRFRAGTNFCTIDGRKHLSYSVLIIFVAYILPLVILLGLYSRIFCILRSHGRVMSRLRKHGAPGRDYDDYSSSDMGSVRRRYQSNLSENVMIKDIVKPVNNQEVKRPDTPSEERLPDFNNKETNGYRRSVSAEELDRMAATPEDPRYRSSSVSVAPSSVGNKTAVEDVDVQGLIVFRNRLYINNVPVCDGNTTTSLSEQDLAASRDAASDHDHEIKRTVSGILSSRLRTITLRKGAKPNLRKMTKEAKITRMLFAVVSVFFICWTPLVVGSIVYALNANSPDFEAISFGVIIACLNSVCNPIIYAFMNTQFRRAFLEIMSHGRKYMRCKKY
>Cnidar_AlaAla_c52858_g1_i1_p1__GENE_c52858_g1_i1__c52858_g1_i1_p1|_ORF__type_complete__len_374||score=11_39__c52858_g1_i1_483_1604| 1129 999
MLGNNSSGTMLGNNSSVVTSYSGLLGTTSEPKYYKRSNFSLTSILPFYIPITLICLIGNTLVCVTVFRNKRMKSRCYYILSNLAIADMGFALATPLQLLPFSGINPGTAGCKTCIFVIDIFFGSAVLSLAAVSIDRYRGICCSTFNRARDQAPILGHWLIPIIWLVAALIYLPMLVTCRENPDPNLIACDCYSMWPKKYHYTIYACFIVLCTYVIPLITMAFCYTKIFLTIRKSKHDAPVARGAPENRKKVIKMLVVATILFMLSWLLYNVLYLLKKFEVVPEKILGKLWLFSQVLGFANSACNPFVYCIFSKNFRRGFKDAFMCLRMRSFTKRDTREHSPLSEQRIFQHKRKETRSTDDTGYQSNGEGAVVL
>Cnidar_AlaAla_c53653_g1_i1_p1__GENE_c53653_g1_i1__c53653_g1_i1_p1|_ORF__type_complete__len_362|_score=17_10__c53653_g1_i1_805_1890_ 1130 1000
MIAHNASRYLSPYTREETIVLSVTLGFIMLLSFIGNWIIVMTLYKNNKMWISTNILIGNLSLGSLGVTVLVMPFSLFSAAFREWIFREGVICNLTGFSASLLLLVTIFTHTALSLDKYYGVVKPLSRAFTTKRTWIMVAVIWTVSSFMSLGPLVGIARFEYNPTTLICGVGFPRSSRETIYLGLLAVLGYIVPLTVMIFVYIRVYIALRQQARRLLDHAIVTHEVLNLQKRLILTVFFSLLCFIACWAPFFFLATLAVVIKKSSQLPHALGVAAYWTGYGNSVLYPAIICSMSNRFREGFLDIFTGARKIPLVIIHMCRKRNIQETKKAANQKGSFHSLENGINKQQSAIPLSAATLSSTM
>Cnidar_AlaAla_c54247_g1_i1_p1__GENE_c54247_g1_i1__c54247_g1_i1_p1|_ORF__type_complete__len_383|_score=21_88__c54247_g1_i1_429_1577_ 1131 1001
MQRQHCAPNVRNFSLNDTTMNPPNNTAGDIFRNKTCQYGNNPASPGIDFLVSTLIIALLILVGNILVILVFKADRRLRRMTNKFVISLAVSDTLVAAVYIPVYLNDAIKGQQTIVQYVVCFIWFASILNHCGLAYDRYQGVTKPLHYEQIMTPKKVKTILIMIWVIPVINTAIPMPFVLSENIHMLKKKMIVEYFIIADLLFIFICTVLIFFTYLVLFKIARRHVLEISRFSVRPIRRDSLSLCESLQQKEHRGGMKSNRISFESLKTELKAARLFALIVLTHFICWCPMVYDNLCYILIPPDRPDLTQMLIPVEVRFIVYYSFILNSCINPLIYGLLRKEFREGLQKLLKIRRRQGSWDKREKISLKILRNPETEEVFIDL
>Cnidar_AlaAla_c54603_g1_i1_p1__GENE_c54603_g1_i1__c54603_g1_i1_p1|_ORF__type_complete__len_789||score=76_16__c54603_g1_i1_302_2668| 1132 1002
MVMALNHSTVLPLVTIVINTTNATSTTQPESGGSLMMGLIIEFVALLIFLGNLAILIVLKLYKPLNIPDVLVLSLSLSDFLNVSFPVQILNLTVNILKRPYTEELCIIYVWATYTFRMASVMTVSVICADRWLAILKPLYYRSNVIGEVLKVKIIIASLWILAALIALPPHIGLGSTGFKNGTCFYQLIDLGLGYGILIEILGLAQLGLVLYIYISIKISTTSFLRRQKKMRGASDTNIFTERSHKVSFTTFSKSSVDKKLSTSSQSTPTFPHKNSLPPLSPTLSRLVVSGQPKRNLTDGERQVSKIEKMMALVVVLYYITWLPFLITNLFSLVTGKSNSLAVTIVGFFSLINGLLNPIVYGTLNVRYRKGYSYIFRKIISICGGKKPELTLEDFNDNRRKTKRNLQNVQKMRSISTSEHSSVRSRGHTWSSSSATSSISGDGDYDTLYLKSSIGSNNNHQFDELKNNISRITIVEEPEVDDAFEDSGNAETEANTSDVTHTTDVSNHDVDSKRNDDQLGENKENNSTKPTIPKSPPVIMSYRLSSSLDSYVKRYQTQRSSSIDSSIHEGDVDNDAINIEGMENENTTDDVRSGGADKTAEAAKEEHEANYDSHRKHGIVLEVPQFNDSPSIKNVCPNEHSEIGSVNDSQQKVTEPSSSLKESELVKPSETLRIRKTSSELTLHTATENSTNPVDIARPGIKRSATMPAPDHRKSNINRNEDLESLLDRCIALKNQHYSPKSRTCRRVVSYDSRELNAPHVKEESDDIKPSHFNLDNLAFEPDEHVPL
>Cnidar_AlaAla_c55012_g1_i1_p1__GENE_c55012_g1_i1__c55012_g1_i1_p1|_ORF__type_complete__len_446||score=21_99__c55012_g1_i1_869_2206| 1133 1003
MEVQIFLSLLTAYFYVQLIASQAGLASATSSTPPTFNLRTNASFPSVSPSAMNVTTQITNVTIWQNSTESTMGKPEVARKISLNDLASDKVNLAARIGLGVVFVFGTVFGIFGNILVLLAISLTGTLRQQIPNLLVCNLSITDLLISCLSMPILGIYMSIYWPKWPFAPILCKISVYVANVCATESIITLIIIAIDRYFAVIRNKVLINRRVFYILVIATWVITAGALSYPLRNSGGVVPEKLNNVTYEICQRMTGRHLINKDFRNTSILKISAGFVIIGLLVGLYIRMGIFIFGMRHTPTEENHNKSIRSRNVKQADRNKAKAVKMMFIIVILFLICWAPYWIVTFLRVFPLRKDHFVSPSIVLATYALSMLNSSWNPILYALLSNSFRKAYARILGKKKIKRFNSSYSGTMKTHVSYRASVISNTAVTKAAATPTFSLNTVKE
>Cnidar_AlaAla_c55995_g2_i1_p1__GENE_c55995_g2_i1__c55995_g2_i1_p1|_ORF__type_complete__len_380|_score=20_22__c55995_g2_i1_267_1406_ 1134 1004
MSSNSRWSFILTICYSIALICGIFMNGILILTIFTTRKLRARTANQFLVSLLISDFVTCIYSMPYHVIQWYPDIISGIISQKYCRVTQYFVYTAAFSSILCLTAVCFDRFLAIIYPFAYRRYLDGNLYPLLILWPWLHSAASALPVAIGDLVEVSDYPGFLCSAKTTKAPTYYFATITPINVALPCLCIVVTNIVVFRVARKHSRKIETQISVTNTDGRSQRIRSSTGGIELRNTPSTTSDELYTSKELATNLKNSISLNSLVVAERRKTETFKNKSSKRKIPSFRFAEEKRIAFATLAVVVGFFVAWIPYFVSRILYFFTSVSVPDEFHNFGTYFVLLHSTWNPVVLFSFRGDLRGVVYKILCSWKCCTTYVNEVFYD
>Cnidar_AlaAla_c56220_g2_i1_p1__GENE_c56220_g2_i1__c56220_g2_i1_p1|_ORF__type_complete__len_320|_score=9_59__c56220_g2_i1_258_1217_ 1135 1005
MDPGVTSTLLLLGIFVIVANLFCLTVIGITPSIRRPSVIAVGSLLFTHLVQGLVVIPAYTAKRSSIQDKTAKKVICDTFRFSYMITNYASCLTLLVIGVDRLIAAYKPLTYTQIVTKKRMFLVLVATWVYVIILCCLPFIPRKKRSKCGYNIRKAWTIGMLFGNTLLPCIVITVCYIYVFKVARNVVRRRLSTKRLNTVDGKMRRRNSLREISAAKMSLIIVIAYYFCWGPSFFYYLLRSLCPQCYGKDFDDSQVEQILGFIMKTLTFVDGLVAPLVYCYKHSGFRLAIKRFRAKLERRKMAKKIMYSEPTGTNSESTV
>Cnidar_AlaAla_c57271_g2_i1_p1__GENE_c57271_g2_i1__c57271_g2_i1_p1|_ORF__type_3prime_partial__len_433||score=15_63__c57271_g2_i1_3_1298| 1136 1006
MNIGDYVIISLLFAVSILAFAGNGLVIAAIWYEKKLQKRSNIFIVNLAIADITVSFFNIPLNIASIFSQDWRSSNHMCDVSGFFEMLFLVVSVQTLGQIALNRYFYVVCWKIYDKVMTTVRVLCIVGFLWGLSVLLCLPPLFGWSKYGYKKQMAHCFVFWQIDFSYSVFMNMTCFFAPLFLMAWCYIKIFRMNKAREKEKRRWLRHEVGGRNAIVDSCFNDVIQSSLNVCSSTVSIRDINYVESNDVCKSDTKPDLKGETRSCQTSNVQEVSRKRSQSFTESSLRRHHRVGHQRSHSFVAERTSKKALVQPLPNTPNQHRQFDKMDSLSPLHDLSTTGYSSISTLSVSYQNVSRNHRKSVVERFLSLSGSVYSTSCGNPRRRASIPQISKHENRVTKMMLLMVIVFVLSWSPFVIFMFLENFSVEVPQTLAQ
>Cnidar_AlaAla_c57698_g1_i1_p1__GENE_c57698_g1_i1__c57698_g1_i1_p1|_ORF__type_complete__len_550|_score=31_24__c57698_g1_i1_876_2525_ 1137 1007
MNHSSQSLMHGCGGEVTGDIPRVETLVYITFLFSQLFISAFGNTLVCVAILRFRHLKTLTNTFIFSLAITDILTPLVRILYIAIAILKNRWVFGCFWCKMSSMLGVFLCAASILHLCAISLERFVVIRWPLRHTQLITKRRVIMAVIGIWITSLLLSLFPYFDFVEMSFNKHLLDCEIDWQHKPYLTVLLLIFFFLAPFLIMTGTYYFIFKEVHKQTRRISNITGSRRRNDSKISRFRKNSTIRQELKAVKTVIVVIGVFFVLWLPFFIATTVRAYFPTSVPPSWQRAVLGLAYLNSSCNWVIYSVMNRQIREAFRKLIFSCNHGASDSLKFESTTGRKFSQTGAVVMQYFQRSSGIKHKNLKRKQEIMSPAVISNRQPNISESVEDTEKNYLSQTSTRTTLASPTQVNYDDEHKLPENGQDINVSPVKEQEDQLNSSQLLDSTVDNNEQCDDTGECIANGHIITHDNDNSNNKIECIGKENSSKEINKNCVGEQSGQEMDNGQLLPGKNTPNIINNPKDINDNSKDFRYLPSQINSALEHTIQDNIVL
>Cnidar_AlaAla_c57914_g1_i1_p1__GENE_c57914_g1_i1__c57914_g1_i1_p1|_ORF__type_complete__len_364|_score=30_35__c57914_g1_i1_1318_2409_ 1138 1008
MMGKSAIEVVELVYLAILVLLILTGNSLVILAFHLGSRRLRTYTNYFVVNLAVCDLMVGILSVPLWMYVRIDMTMYENAHFYATFLAFDILFGCSSILNLMVISIERMMAVKYPATHFNVTRRTVLIAIACVWICGIFFSALSLKFGRSKEYTTFVFIVGFIVPAQIILVSYVIIFRVARETVAATSKKIIKEMKVAKMVSIIISLFLLCWLPFFIMNMLYMYCGSWCDVVPAPLFMVTKALHYSNSMMNVIVYAVRSPDFRRAFKSLISHKCKRMKSGSDVALRNLRKRTLTNQDSRANDNGETRTANGAKGKQRAGSIPIEKRRSGVAVIEKFRSNSELKGMLSPDVEDSRVGDASSVTNV
>Cnidar_AlaAla_c57914_g1_i2_p1__GENE_c57914_g1_i2__c57914_g1_i2_p1|_ORF__type_complete__len_360|_score=18_14__c57914_g1_i2_1311_2390_ 1139 1009
MMGKSAIEVVELVYLAILVLLILTGNSLVILAFHLGSRRLRTYTNYFVVNLAVCDLMVGILSVPLWMYVRIDASAFNNPAFYKAYLASDILFGCGSILSLTVISLERMVAVKYPARHFNLTLKPVVISIIMIWALGILFAGLSTLGPNREFTTSVVVVAFIVPAFIILISYVTIFMVARKTVAMTSKKLIKEVRVAKMVSIIIGLFLLCWLPFSTMNMLYFYCKPWCHKIPYALLLVAKILHYSNSMMNVIVYAIRSPDFRSAFKALVKGKGRRARADSRVVSRNFRSRTLTNPDSYPNEDTQYTHYNGRSRTESGFVDRRRAGSSVFEKTHTNPGMDVKLITESLEQKKAVIVHTTPV
>Cnidar_AlaAla_c58267_g3_i1_p1__GENE_c58267_g3_i1__c58267_g3_i1_p1|_ORF__type_complete__len_456||score=52_25__c58267_g3_i1_869_2236| 1140 1010
MSFPPNQPPGSPPGSPPGSPPDLPPDLPPSVNRTLFFQLLDQNRTQAAMLLPAHLRPLFLQVFGKQPVGPPPNETGGVVVNITIINETIHGGENPFAGEIPLIKAYASIVLIAAILGIIGNSVVIAVYTRRFKDLNICKMLILHLAISDLIFSIIQIPGAVPSLHAKDWPYGEGPCKFMRSCLLIGSLVACGTIFIIAIERYLGIMHSFKFSRGGRRVVISLIVVWISSIVTAIPVAIALKYDTTKDDCEEKWDSQGLTNTGRKVYDIFLLVFWFLLPMCAIGFAYTSIINLLRKPLHKRGFKSESTAEFAIKRYKEDMKVVRTLVVVVVIFFICCLPVRIMFIVLDYVDTSKISQASYYAILYTGQIPYPIHVMANPLIYSIVDKQFRADVQSLFNIRATLKRIRTMATSRTTVSNKSKFYVGSKGSVVLRNRTSTVSEPNSQTSQTSGSNSKI
>Cnidar_AlaAla_c58901_g1_i1_p1__GENE_c58901_g1_i1__c58901_g1_i1_p1|_ORF__type_complete__len_351||score=20_88__c58901_g1_i1_1507_2559| 1141 1011
MSHSAMNYSGNRYTFIWSCAGTVGGISRHSKDNMTAKNIQNFAFTTEWLRITLGVVNALFTIVIVVENLLVLLVIVRTKAMRTRSNALLASLAVTDLLVGFLLNPITVLMLLFTELRQHVALNLIRRFLSVVLVGASIASIVVISYDRYMHLSKLTNYKDHMTKKKVVLCVLLAWTLAILLPLFRVITKDEKVYSGAIVFLIIVCFTLMCACYGITLSIVKKKQHIMYCENGGMSNSIKAAKAILILIACFVVMVSPIMVYNLIVVCHDLGAPGFGWFQESTRDNFYVMCMTIVQANSAINPIIYYLRTPGFRKQINKTIGCFVSREGAGTNSRTHSSDFQHKNWQLERT
>Cnidar_AlaAla_c59630_g2_i1_p1__GENE_c59630_g2_i1__c59630_g2_i1_p1|_ORF__type_complete__len_382||score=28_93__c59630_g2_i1_2718_3863| 1142 1012
MTGNKSDSSSSHPLGIVLPLTAFYVLVFCFAVAGNVLILVAIWRTSSMRTVVNLFLANLACSDLIFITLSMFDVVAYLLNGWFVGVAMCKIQCFTIETSYTCSVLTLVAVSLERYFSICHPHMKRRTKRANVGAVGFIWLLSGLFCSVLLYAYTTRTTENGKIVCENDVWTKSSRRIFYTVHSVVVYLFPLTVMLWAHWRISEVVRIPRTSTGLPDRNKNNSEGSDSSDSAKKYKVTLKSPSRHSTAKKHTRPRPKSVYKMQGRRRVIKILIVVTASFMAIWTPFIVIRMLLYFGVEINSFLWRSSQLLVLSSTAVNSVIYAFMSPQFRKSFIELVPLLACVLQKKQNGSKTYSSSACQSPRYSESQDNSSSNPRDRLSSK
>Cnidar_HydraVulSc4wPfr_1514_2_g64_t1 1284 1013
MERIIKDHNNALLNKKEIRNEKTTENCNCKQKKNNCPMSGSCLSKNVVYKCVVSSKNVPDKQYTGITEEIWQLVWYAIIGIIGTIGNGIVMFVILRSKKNDRKSSFNVAIFSLALADFMVSILGLPIYYISTGSFQKYHPIGKKGDRMCMLMTGYFLPYWFLDTSVFLLVYIAMERRNTILYYNSLKLNSSSFRTKLLTMVAIYLSAFLVQFSSAYFLVYDIKKKEFGNFCRYNLSQNKSTVLKVIIFTVDTLAPIIIISYCFYHITRTLTKIDTLLGKSLEIQINQEVTTDVAHDRMVRTSKTIMIIAAAFGICILPNQLLFVLSSINNSFFAWNGVVSQIFVLMRFSNSFINPMIYCFRSKEFRKDFSSMSIFNFRMQNLTPTGCRYSDYQQLPDMTFK
>Cnidar_HydraVulSc4wPfr_90_g1192_t1 1285 1014
MSKSNLEILEIIILVIIAIFGISGNLLIIFLFAFGGSAVKVFRNYFIVSLTFADLMIAGILVPFWTVGRMNLYSISENVWSIFAAYDILCGSASILNLTAISLERLYAIRYPLLHLTLTQLSYRLAIAVTWFIGFMLSGAKIIVAFGYKSRIKQFMLSIFILAYVVPILVIVMSYSVIFYYATSRATDYCRVNRFKRELKAAKTIAIIVGLFILCWTPFFVLNMIHDYCKNCDLGKSFIGWIYASKVLHYSNSMMNFFVYGYRSPDFRRLFRDLLIKKLKLNR
>Cnidar_HydraVulSc4wPfr_274_2_g1514_t1 1286 1015
MKTAVGNFKAIFILSSSLVLENTTLNSSLSTEKGDKIHDVIIIFLTCLVSAVATSGNLFIIYLYYSNKKLQTINNIPLISLAVADLIIGLYPINTNTLETIIGYWPFINLLCELTLVTDYSCCQASIYHVIIISVDRYYSIKQPLLYRGNKRKSVVKICLLFLWSISFMLWAPIITLYKYVLGRSIKTLCYKDFLTFDNMKVYNFETYFLIASIGVGYFVVIPVVILIYWKIYFLIKARCSVMQHRNHQISVIYSLRKKSSIEFKDQTKNQKNTTKNFPSNKFLQQRELLRDKKALKMIAGILIVFVVTWFPYNLQMVLLPFCPNCYNSYAFDISDILSYSNSAVNPFLYAFVNPDFRSSMNKMIKKVSGLVNFQKVFVK
>Cnidar_HydraVulSc4wPfr_274_2_g1515_t1 1287 1016
MATKTNANLTYKVIIAILSCLTSLLIISGNSLIICFYWRNKKFRTATNIPLLSLALVDLTIGFYPLNMSTIENVLNYWHFGKIFCIFTLVLDYVCCQVSIYHIVLISIDRFFSIKKPLSYRGRYRKSRLRLFILTTWLFSIILWAPWIIWSMKLAEKKNLQLNKCYTEFLKFDGTSFHSSKLYFILISVGFGYFLPVPILICIYFKMYFLVKKEMETIPRLTLMRNSRSLNDSSTKSFVFKSTSSYNVEAMNDESVFKHRNIIRHKKALKMIASIVIIFIFTWFPYNLQMILLPFCTSCYNTFLFEISNVVSYTQSAVNPFLYAFANQDFRSNFKNILKCRIGLVIKKKIT
>Cnidar_HydraVulSc4wPfr_172_1_g1595_t1 1288 1017
MDAEQILLTFIALMAIIGNIAALYCLAKRRVNNYIMLCVNLSVSAEIQSIFGFLPTLFLEKGSKKTTLLCRLAAFFSVFPSFTSISILTAVAISRMFLLEKPFLSNHGCYRSLFYKIGMASWVYSFVWASLPLLGFSPYTLEATVSCFYTARVIHLKLTYFSSTYGKDNIETKRFKKKENKAVLSLLIMVLSFLLCWTPYATIALLSAFTSITTPILLLKVAALFAKVSAVINPIIYCTKENVFYNITIAFKLRNASLITRSRNMENKNNALDLKPTCANSCKSKLIE
>Cnidar_HydraVulSc4wPfr_786_g1707_t1 1289 1018
MNLTLESNVTLSALHLTEVPQALRFVSFTVCIAVITLGVIGNGLVLMIFGLKWSNLKSWEILLFNLALADFLNSTVVPVKTIFDLLYISLYHIGHNGCKVISFIGLTSMTASALTLLAVSIDQFISIKWLINQRPHICSLLTVTSVWLAAAGLGFFYLIDKNIKLKLHADNVYTCFNSMKQNDYIKFSITAVCIQCFIPILLMTILYSAVILELKKNGTLNHRLQQNKKVTKMIFTIVLIFYICFLPANIFFMWYLFYGQNHPTQIMKSIYDILALLQMCNSIVNPIIYSILHASFKKDIANAFSLCCNKIHNWSTMQNTTQSMVSRNDSHGERLISNSSFDSRKTRTSSTLF
>Cnidar_HydraVulSc4wPfr_786_g1709_t1 1290 1019
MNLTLESNVTLSALHPTEVPQALRFVSFTVCIAVITLGVIGNGLVLMIFGLKWSNLKSWEILLFNLALADFLNSTVVPVKTIFDLLYISLYHIGHNGCKVISFIGLTSMTASALNLLAVSIDQFISIKWLINQRPHICSLLTVTSVWLAAAGLGFFYLIDKNIKLKLHADNVYTCFNSMKQNHYIKFSITAVCIQCFIPILLMTILYSAVILELKKKNGTLNHRLQQNKKVTKMIFTIVLIFYICFLPANIFFMWYLFYGQNHPTQIMKSIYDILALLQMCNSIVNPIIYSILHASFKKDIANAFSLCCNKIHNWSTMQNTTQSMLSRNDSRGERLISNSSFDSRKTRTSSTLF
>Cnidar_HydraVulSc4wPfr_204_g2041_t1 1291 1020
MNEKNYIKNPQIFSTLVMCGAGILSVVTILGNLLIIIAYFKSEKIRNISNVPILSLAFTDMFIGFYPVTMNIMEVALGYWPLGQTMCSLTLVLDYVSIQTSINHIVLINFDRYFSIKYPIKHRLHQRISMVIVKLLSLWVLAFILWAPYINFYKYTSKKKTYSKNLCYKQFSKVGDVKFKKYFFVITSVLGYFLPLSIVIVIYGKMYFILRQQLYEAPKSFQLPSLVSNSTEGLSQFQSLPYSSDLKQGVYADIQTNRELLKKRQRIKRHQKALKMIASIISAFLITGLPLNLQWILVGICNKCYSRVLFDVCNFLTYPNSTVNPFLYAYVSRTFRQQFKQLLQCNFNRKYSLDVKRNN
>Cnidar_HydraVulSc4wPfr_424_1_g2138_t1 1292 1021
MGSTMGYNPKASVKNFTHVKENLPELDALSLINLVVCAIIFILGVLGNGLVFYLFGLKFTKLKSFEIFIINLAVADFINAVIFPTKNILELTHLNFQQIGLNGCKIISFTSTTSMTVTALTLLTVSIDRFIAIKWPLHKRPYQGTVFVVIACTWLTATLMGSVYLIEGNVCLLSPNKNKTFECCSCIKGSERVVFVLTVFAVQTGFPIIVMVVLYTLIVIELNSNCKKRAFDEGKHNLKIHLAQNRKANKMVVLVVAVFSICFLPFNLFYVFNLFIKQPIKNTKKIFNILSLFQMSNSIANPIIYSRLHNSFKDSIKKTVYLYCLSRPKKRSYQENTKFSIIKNTSIHYKKRSNSAASNGSIKTRLSSITTSHYEGDNERKLSEFTEYAFHDDS
>Cnidar_HydraVulSc4wPfr_290_1_g3127_t1 1293 1022
MLSNNSTVSSITISNSSIPSTSTALPPDVAIPLATCFILIIIASILFNTILIFVILSERHLQTITNVYIINLAVGDMLLAIAVVPFDADFMLRGYYPYGTVLCGIKEVLFIFSLPSAVFNLFLLTLERFVSVYFPFKRIQYFSKKNVFISISFSWIYTINVGLFPIYYNGPSAIKVVGKVCQMEFSNKFAIYLISVNFVLPVLIMVSMYFSLFLLAHKHQKQIQRLSINSLRKQSNSFQKNLKAAKTIFLLVGNFLVCWVSFIGIALSNLICGGCHPRELTWISNVVNYSNIVFNPIIYGMLNKTIRKAIYKKLFQIFSCFCKTHYQNYIMRQIESNTSCTYNSPGVMDTDFSKCDDDSDNQPTANCTTFVDTAIVLLSDVASTDVSITDVASIVATTDILSTFKANEASTTGNALTQFGKSPFSKPFTQGLFFAPIPNIRGRPAASKQHAFKILGT
>Cnidar_HydraVulSc4wPfr_594_g3256_t1 1294 1023
MNITTCSLSENMKFQHLLYVFFMIIVLLSSAIGNILVTVSIFMSRCFRERVGTIFIISLACSDFANAAFLIPFKISTNLRNDQFCHSISKCFLYIIVDSTCNIASIFGLLFITIDRYIAIRFPFHYTEILTRKRAKIVTLLIWIVSAVIGISGIFQWQQNSFLPSLSIKVTPSEKGCRNENRYFYVFVYFALYLPSLGAMTILYLVIMRIAVMHAKAIALQKQKWVPRVQQENLTKKRGRIFEMKTTKTVAMVYLAFIICWGPSCVINIIIFFDQNVFPKLKKTHNGLFKFIFYSFIEILPVLTTTLNPFIYSFSNKHFRSAFKKTLKKLYEKISKVKRKKSVTSLTSIITLLNITNQSRKNYIVKKTSLSIESLTAIEV
>Cnidar_HydraVulSc4wPfr_200_g3518_t1 1295 1024
MASVIILLSFLCGFSVVLNATVVLAIFLKRKSKGMRDIILMSLAICDGVQCTLGFPVELYGFSNLNSPLQNEYLCKANGFIVMYLALTAISHLVCLCVYRFLSIVYPLKIQKFFLDSRREALLFILFCWIYGFFWSVTPLLGWNEIIREKEDTHRCSINLNPEDNNKRSYLYSLMVFCYFIPLVIIIFCSLRVHFELSKMLKLCKHISGREASITKETYKLERQDFISISLIVSSFFIVWTPYTICVIFSSLRSSLPTGLLTYSALFAKSSTILNPVIYCLMYKEYRETLQSEYRKIFKSSVVAPFTERSQTAALSTLSSHGDASFT
>Cnidar_HydraVulSc4wPfr_200_g3548_t1 1296 1025
MAAPVIGLLSFLCGLSVSLNVTVVVTIISKKNTKDMRDIIIMSLAICDGVECTLGYPVELYGYANIDSPSQNEYLCKTNGFIVMYLALTALTHLVFLCVHRYLVIVHPMKVQKFFTDTKTCALYFIIPSWIYGLFWSITPLIGWSEIVREKEDTHRCTINMYPDDLLKRSYLYALTLFCYFLPAAIIIYCITKVHFELRNMLKLCKQISGEDAAITRATYKLERQNFLSVSLIITSFFLIWTPYTICVCYLILGRELPVGILTYSALFAKSSTILNPIIYCIMYKEFRQTVRSKVRKLFRGPTVAPITE
>Cnidar_HydraVulSc4wPfr_569_1_g4036_t1 1297 1026
MMANRTDFGNTNDSIYLAIRYGIFSFFFILALFWNSLIIISVFRNKTLQKPINVLVCNLCLVDLFIVLVGIPLHASNNRILLKFNCNTFEPLLSAFVTANVFTLVTIAVERYVVVLNGVKSVFKLDLKRSITVSVLLDISAITFSLPKVVFQKKSNHDCCNLNWPLQSVILYVLFLFLIQYLGPFLAMTFLYLKIWYNIRKKNKTSINLFKTNRISKKINSISSIKDIQFKSDSRNHLAIKTRRSGSLDSLYAYGSNNNKISDSQNSLRRSKSSSFVAESSHKNKSPIERSSSFTSIKAFHNHSLRGSIQRIHRSLTSVIVGADLDQAQVLFSVMRYKQTMKTLKVFFLLLFVFIVCLLPYQINNLIDLRSCNRRNNYLSILIYINAAVNPLLYGGLNCQFQRVFKKYFSHKPSQIQLLIKKNMFHKEPESIYAKGSYKTRYFFCLKIKRFGKHKTRCPIERADARSLKMQRDSIRERQSISFYQNRKGSSKPLTENTIPVCAPIIIITCYDDEIDTKF
>Cnidar_HydraVulSc4wPfr_1394_g4676_t1 1298 1027
METYQLYNKLDWGLGKVMCQILYPVNSCTVNASIYTLVVITRDRYIAVKQPMAARQRQVSSINRWIFGIWVFSFALTLPLLFVVNIVEDNSVSKKYCTENWPNPKLENVYWFTIFAIQFVVPLGFIVLTYFLIIFHLQSQNASCTYQNLLARDSENAKIGERLLSNVTPAFKKAEIKLKKLRENGSGINCMELRRKRQLNKILKMIFIWVLVYCICVLPQHTVYFAKFFNDFACYKYSNYVSLITNYFMIVNSSINPIIYGVLNDEIKKGAKKLLLCRDFIKLRIIALNNNIIINIVPGQSICTNCLVKLKVFTEINMIAQMKAKNIENEFNIQHEADTNKSKQDCLSIIGLSLVKFHGAPYNQATSEKPFVNSVGKRKPKTITTAFKEKLSSS
>Cnidar_HydraVulSc4wPfr_1394_g4678_t1 1299 1028
MIFLNKNKIENASTPKTFFVNSSLVFNLTKAHLGSNADLSKWFTTLIYFAYVITFLIGFFGNLLVCLVIHRKKNKKIIHILTLNLAVSDLIVLLVYLPMEAYQIHTQWVWGLGTVLCQILYPVNSCTVNASIYTLVVITRDRYIAIKQPITAIKRKASSVVRWIIGIWIFAFLLSMPLMFVVNASTMYCNEHWPNIHLSRVYWFTIFAIQFVIPLIFIVLTYILIIYHIQFQNLSFSSANSTVHTKVAGNKKLQARLLSDIIAVYTNTELKVLKRERKKRANCRDIIRRKKQLNKILKMIVVLVIVYFICVLPQHTVFVVSTISPNVTKKEFINYIFVTANFFMIANSSINPVIYGTLNDEIKKGVKKLLFSKNNKKNNRKTSNNKEFAKHDIIMXXXXXXXXXXXXFYK
>Cnidar_HydraVulSc4wPfr_388_g4762_t1 1300 1029
MSKPVDVTKSLWHEEEYNDKTTVTGPNSILSVIGKEVRTEIQSLKTSHEAQVETKMENNNITALVLLDIVNKNTTISGYTMGPFLQIGLYSFVGVVSLVTNLTIILIFSTNKLLKTRSNQLLINLAVSDIFIALIGIPIQSINLYLKNGPLTVDIFCQLHGVLVVMSFLFSNFNLCLIAVYRYLLIVKTKLHDAIFSTVKLPFFMIANYIIVTLICLPSVLGWGKIDYNKYRGHCMVVWEYSLSYLLFLQFLSFSIPLVIVGFCYYKVLRFTSISRKRLSLSAERIQSISRTQDLRLTFMLMTVFGCFLLCFMPYCILLYYEGLFHKKATQVFSFCAMFFAYFNGMMDFFIYAIMNREFRNILKNNLKKVFKKR
>Cnidar_HydraVulSc4wPfr_388_g4790_t1 1301 1030
MLNDTSCNTKTTELNLVIFYVLNFFIIVTVIGNALICIVIAMTPSFRKNTTYLLFFSLAVADMLVGAIIIPINTKRIYNNRLFCMSELACWISLILERTLSIASLTHLLVIGLERYLSLKFTFQYQKYATRNSTLISILCIWIYSFFWAFLGIFDWHSFEYKWTTVFSIHYLETERKCNNGPKGNKAYFISSYILCFFIPIAVMIYTYSYVYRTAVRHLKAIEQHEIGGKRDKELKRKERQHKMVQSIVIVFIVYLICWLPNIITYFLHIFGKVTIGLHTFILVTEILPPFNSTTNPFIYVISNNQFRLRVCELLLGRNKERFEESLSKQRSFIDVSKVFSKFLKVSDSSNSNLLNMSPQKIVK
>Cnidar_HydraVulSc4wPfr_713_g5224_t1 1302 1031
MLHVRDIVDLIYILCVGFLIISGNALVILAFWKGPRQIRTLTNYFVVNLSFSDLMVGCFSVPFRVCVRLGKTKEGSRNYEYFIALDVLCGTISALCLTAISIERTFAVKYPAMHYNLSKKPVLFAIVMTWIIGLLLAALKLIIGRHSINSPYTLLIMVISFFLPLFIIIVSYVIIFFTAMSVNQSPNLRKEIRVAKTISLIIGLFTICWMPFFIVNILYYYCGDYTSTKLCSVIKSESISTWIVNIVVSLRISNSMMNFFVYAVRSPIFRTTFKSLVFKMFRAVCNMKTIEAKSFSLYKNGSKKGSLNFFLKKDKKQDQKETLWKQKSVA
>Cnidar_HydraVulSc4wPfr_713_g5225_t1 1303 1032
MDNTKNCNTSVSTNNTTMFEVLYLGHISMLILVGNILVILAFFKGPKRIRTFTNYFVVNLALCDLMVGCVSVPFWICVQLGIGERSIWQHLISLDVLFGTTSILSLALISLERMVAVKYPTQHFNLPNKPVIVSIFMTWLIGSIYTAIVSAFLTRHEKIVTILIFMLAFALPLIVILVSYLIIFSTAYGMIKPDNNEDSIRLSRDIRIAKTISVIIGLFTICWSPFFIVNIAYVFTSCMNWSIPLRVSKILHYSNSMMNVFVYAIRSPDFREMFKNLLLRCNKRGVNGRLNSFSITSIISRSNSKSVILRTGSSKISNSNAELSSNLLLNNDAMHQSTTNKTNQ
>Cnidar_HydraVulSc4wPfr_530_g6472_t1 1304 1033
MANIDNSEIHDSKVIIAIKSLYLFICFFLGVCGNSIVIIAIIKNKKLQTITNCFVLNLAITDLLFAVCEIPTIIFTTISKKWLLGRFVCDGVGFLNSLFCTTSIWTLVMISINRYFNVAKATQVKSLYTKKRTILIIIGVWMFSAIISFPPLVGWSEFKSGSNFCTINGKKSLSYSIFIALIAYILPSLFLSTLYLRIFFMLYRHEKTKMRGKINTVEFSEPIDAALLSFDNESASSVHYQTVNGKITSYDKKVLNYYCKYKKDVAISNNIENLSVNRNTTNPEILNARENNKKRAIKKYFKEVRVTKMLMILVLCFFFCWTPVFVGSMLYSFNLDLKGFQVATFGIMCACLNCVLNPLIYSIMNRSFQKCVIQMWKTIALR
>Cnidar_HydraVulSc4wPfr_278_g7413_t1 1305 1034
MNKTGKDFWIFFTNFISSYLQELENATSKCDEPNWPDECMKPTKNRFLAYFVFWIVALLVGFVANILVIFVFYQSKTLRKNVTNYFIVSLACSDLLVIVFIIPYKAYQTLHNHNFCGSISICKLYFTTDVTFFAASITNLFAIAVDRYLAVTMPYRYKKILSKRCARIAIAFIWIYSCLWGVFANFNFKTLRFDAAHIKDNQCTISNGIETVIQYFMIFYIPSIAMLLLYAKILRVTFSHANHIEAINRSVQGKARRKSSGLLQLISDSKFFVNRRIEFRATKVVVVVYGTFMICWFPLITIVVTEVLTGKSITSNLIYVLFGEILPLLNSILNAFIYGIMHRDYKNGLKQVFRKFVSETIYVKTTDFFGKKNSRASLTLKSPESDGCPNNEVLNVAIKKDDEDDAYESAQVNNQTNSL
>Cnidar_HydraVulSc4wPfr_1898_g7935_t1 1306 1035
MAFIDQSKAKDSVSIMGIKSSYLSACFLISVVSNTMVIIAILKTRKLQTASNLFVLNLAVSDLLFTICGIPTIIMTTIAKKWLLGEFVCDAVGFLNSLFCTTSIWTLVMISINRYFNVAKAKKVKTMYTQRRVLIINAAVWMFSVFSSIPPLLGWGEFKAGTNFCTINGKKSISYSFFLGLIVYLVPFIFLSGLYTCIFFILHRHQKNKKKNKISVTSETTSANDIELDLSTSILQMPVRFTAHTIHDYFKEFFTQKRCCVAPVAIIKMDHIKRKVGARCSTKQLDKTLVRVIKNYVKEVRLTKVMMLLVISFFICWTPAVIGMLFYSLNIKCKNFDTVTFGIMCACLNVVLNPIIYAVLNSRLRKRMVEMLKIFLFFSAQKIR
>Cnidar_HydraVulSc4wPfr_1898_g7936_t1 1307 1036
MAFVDNKTIETSKEIVAIKSVYLILCILFGIIGNLVVIIAIHKYKKLQTVTNYFVLNLAITDLLFAACGIPTIIITTIAKKWLLGSFVCDLVGFLNSLFCTTSIWTLVMISINRFLNVAKANDIKILYTKKRTNIIIISVWVFSALISFPPLIGWSRFKSGSNFCTVDGKKSKEYSYFLGVIAYVLPMVFLTTLYLCIFIMLHKHEKTKLKSNINSIEYSEQSENVSMFEQAPDSSVPQQARNETLNDKNVTVYFSKYKTKETTTVDSKSPLIQNNFLEAEKKKEKRQMVAIAIHLKQVRVTKMLMILVLSFFFCWTPFFVGALYHVYHKKINGFQVTTFGIMCACLNCILNPFIYSIMNRSFRKCVVEMWKNLISS
>Cnidar_HydraVulSc4wPfr_1898_g7937_t1 1308 1037
MKISTLEKKAFKMAFVDNKTIETSKEIVSIKSVYLFLCVLFGIIGNLVVIIAIHKYKKLQTVPNYFVLNLAITDLLFAACGIPTIIITTIAKKWLLESFVCDLVGFLNSLFCTTSIWTLVMISINIFLNVAKANDIKIPYTKKRTNIIIISVWVFSALTSFPPLIGWSRFKSGSNFCNVDVKKSKEYSYFLGVIAYVLPMVFLTTLYLCILIMLNKHEKTKLKSNINSIEYSEQSENVSTFEQAPDSSVPQQARNETLNDKKVTIYFSKYKNKETTTADSKFPLIQNSFLEAEKKNRKASNGCYCNKFKANSSYKNANDFSVKLLFLLDTIFCCSIVPRLLQ
>Cnidar_HydraVulSc4wPfr_206_g8662_t1 1309 1038
MNYSISALITELNSSTKSSNDYKSFSLTSAVLKMIAVGILSIITVFGNLLIVLIYCKSKQIRSRTNIPIVSLAITDMFIGFYPININMVEVALGYWPLGKVMCNISLLLDFISVQTSINYIVIINFDRHYSIKHPLKHRMNKTRTRIMLQLFCGWLSAVVLWLPYICFYQYTVRKMNIPETLCYEQFAKTNDVSFKRYFIFITSVLGYMLPLIVTLVVYIKMYLIIRRQSNEILKINTTPSNDKSLECYTLSTQSNKSQESKNESKRRLFDFFSVTLFCLNRKTSQSYRLPTIPDTFKKEFCYTRKTSQNNIKLSLSKHMENNSIEAKRKLQLLIRQKEILKQKKALLMIGCIVSAFVITGLPFSAQWFLVSICPSCFHKLVFDISNFITYPNSALNPFLYAFVNRNFRNHVKKLICKLFFQSKLENKNKMNEGTVREFSVNKYS
>Cnidar_HydraVulSc4wPfr_302_1_g9434_t1 1310 1039
MNSTEVLYYLEPLSIISKIKGERCECTDTYTPSQLLYKVSSSCFEGKNLIYGFCEPTLITSSNVVIKCLTNHQTLLKNFTATCSPYNSVWSFYEYPVFSNYSFYLIYMIIGGLIVILTLSMNFLIIFAVAKSKPSKSLNAVIYAVHMALIDLSLGLFAQPMFLFLLIVSEEYSFHDHIVISKKTYTSLTNWYEQIDYILINAQFANLAMLSVERCIVVVKPFWYFEKVTYKSCVYSIGVVWVYTLVIFLFNFFYKNVQNVIYITLTFAYGIPTIIMVISYLIIMYELRKSKFQIIPISIKNNHLLVACRLVKLVAAFIIFWIPFFICFMLQLKSETTEIKNATFWTKLLSYCHCFLDPVLYSISHYKIKKEIGRTILSLTGVNVKSKEKVSLHPKSSNLSKTCKE
>Cnidar_HydraVulSc4wPfr_302_1_g9435_t1 1311 1040
MNSTVVLYYIKPLSIIQKVKGERTTCIENYTLPQLQNQVSTCSENKNYIYGFCEANIISKSSVTLKCLTTNRLSLDSFSTTCSSDIGLWSFYQDPIFSTYGIYVIYMILGSFIIILALLTNLVIIFSVATSKLIKSPNAVVYAVHMALLDLSLALSAQPMYLFLNTVSQENWFHGYFIVSEKMYNSISDWYNHIDFVLINAQFANLAVLGVERCVAIVKPFWYLENVSYKKCILSLGLVWIYTVIMFFIRFYTVENEMIIYVIISLAYGVPTLIMLSTYAVIIYDVRKSQKRTNSHKNQQLIVTVKLAKLMILFFICWIPFFLCFILEMKTTTNDVIVAMKWTKLLSYCHSFFNPIIYSFSHSEIKKEIIRTLQFFTRSKKKKLKRTISTYDTSPQTRNTSTWTISNSN
>Cnidar_HydraVulSc4wPfr_558_1_g10121_t1 1312 1041
MFFNNTRPQEMDLLTESLLSGIYSFAFVIGVFGNTLVLLATLRYRKLQIPTNLFVCNLCFNDILILLAGVPVFLNYEGTGFMEGIKCVFLKPILRILMMANVLILVIIAFERYLVILRIKMPFKINNKTSILICLIVNILAILLGLPNILLKQKKEFNSCHLDDFTGTSTLIYVLLVFLLQYIAPLVIMSFLYIKIWYTVRSKNRKSIKVFNRNRTKSFLNNNNDPFEAEKIDNRSEYQDSTNFNYVPKRMAKRRSISLTDFNDRHTIRKAEHFSLSNARSLSNNLEDCRENRTMKTLKRNSSINRRKSGSVLCRTSSMVQETKRGDDKWFETKSITRCASARMLSHSDSELKTKTSRRKISSWYNSSFRMPMSKMKESVTSLIAGADLNEISEEFAFYRFKQTLKTLKVFGILLTVFFVCMLPHHVSEILIAFHVKITPKIHYFCKGLVYCNASLNPWLYGGFNEYFQNAFKSLLIKSKKRKKANKKKSIVSCSRLSMGNKNEASIFQRLLNLFFSKWIPDERAINGFSKCSPILPRHSTTSDKNRKISNKKISCRQVEIDGIPICAPIIIITSYDDDINSPFV
>Cnidar_HydraVulSc4wPfr_469_1_g10209_t1 1313 1042
MQIINTMVSSDTLHVTQEGIFLSTLPKDFIYSTQKTIQLSTQSSPIETRELIILPICALVIVLLNLLVVGAFVYEKKLRRRPANVLIFSQAMIDFVIGTLFIPFHIIEKHYKTEIILNYLIYYILFISLFNLLALSADRYLALSMPFFHYRVVDKRRTVRLLIIVWIVPLFLTLIPLCWEFKFTETKSKCTKTYLTISWAFMLILVLLMTILYLFIVIRARKTIRKKRLSIEKKSFKKKVELERKELRVIHLFGLLLFFFVAAYIPILYMNYYVIIDMVNSIPPIVEILSIYSLILNSLVNPVLCIYLKQDYSQVILTIIQFKVGFIIRSTSKSSSTKTNLTELAYECEYSYEGSRHNNSKKNRKSSREPYHHNRTSLV
>Cnidar_HydraVulSc4wPfr_552_g10498_t1 1314 1043
MNNTCEKLIQDLKGTPKISPSIISVILPEICNFVNTSPNASRIASQFQKLCCSPISSIILNKTLDSSNGINHSRIEQVCRLMSKNNKPDEEEFYNEFCLSWMKSEPAEHQILTYVLASILSPIGLFANILILTTVYKVKKMQNPTGYFICNLAIADLFVILETLLFHTFYKSGTMSIASERVQKFMFPSLDIMLGSASLLHVTAVSIERGIAVALPMKYPFYLSELRAKRLIQGIWVYCTLIFFLSISRIWVVQKFYEETIFFVAVSCSFFIPFVLVTTSYGIIMFSALKSIKMEHSIRKVIAAISRLDDNLLTKATVRPPRFREIKITFNVMTMTIPFVCGWGYFMTCSTYEIAANYKFKGFQNWLIMSLPFLVSCINPLTYIVFTRSLRQSSFRVLSNLCSNIFQRVSYKRKNNRRNSNLNL
>Cnidar_HydraVulSc4wPfr_102_g11055_t1 1315 1044
MNVSFNVSLGLLNFTNTNSLQNHRDVFSYEENLAVRICYTIVTCIGLIANSFVAYLIICDRKLRTVINLLVLNLAIADIIACLSIYPFIYINLAETRIRGTTANVLCGFTDGLFGFFVAAAVSLITLSMLSIIRYFGINHPYNQRWTLQYNHMKWVFGLIWVFSLALVLPNLISFKYDEYFRLCVRNWAVGVNPLIYFIFTIILGVLLPLSSLLFTYFTSFYTLFLKDCFNNNLVVSERNNVIKKRALKWLGVLVLTYIICWLPFILYWFLSVVIGKYSVSNYEDVRKGVRLARLTLFFAASNTVFNPIVYAFKSKKLRSAFKSLFGLHVRDITNSTSRRVLTQSISSIAITTTI
>Cnidar_HydraVulSc4wPfr_102_g11055_t2 1316 1045
MLHSLIANSFVAYLIICDRKLRTVINLLVLNLAIADIIACLSIYPFIYINLAETRIRGTTANVLCGFTDGLFGFFVAAAVSLITLSMLSIIRYFGINHPYNQRWTLQYNHMKWVFGLIWVFSLALVLPNLISFKYDEYFRLCVRNWAVGVNPLIYFIFTIILGVLLPLSSLLFTYFTSFYTLFLKDCFNNNLVVSERNNVIKKRALKWLGVLVLTYIICWLPFILYWFLSVVIGKYSVSNYEDVRKGVRLARLTLFFAASNTVFNPIVYAFKSKKLRSAFKSLFGLHVRDITNSTSRRVLTQSISSIAITTTI
>Cnidar_HydraVulSc4wPfr_272_g11375_t1 1317 1046
MKPSLQNLLNDVLYTTRSSHFNITSTSFDNHQPVPRFANRDSIFIPPMIVGAIFSIVTIGGNFLIILAYFTNEKIRSVSNVPLLSLAFTDMFIGIIPVTMNILEMSMGYWPLGKEMCNVALMLDYVSVQSSINHIVLINFERYLAYKSPVKHQLLQKTSRVIVKLITVWFIAVIIWAPFINIYTYKVRSDNPYNNQCYNQFSNVKDYKFKRYIFVTVSVTGYFLPLGIVIVTYWKMYFIIKQQLNQASNFFNASNYSANYSNYSAAKTTKWHLLTSPSDGMQDNTTDRQKNLDSIKSLKTILKHKKALRLIVSILSAFLLTGLPLNAQWLLVGMCPTCYNKTLFDVCNFLTYPNSLVNPFLYACASRTFRKEFKKLLLCGFFLNCISVSKKLHVNYRANCNANDQEYKELSQSVSTEII
>Cnidar_HydraVulSc4wPfr_174_g11858_t1 1318 1047
MAARNSIQLQRRITTIFIVSLAFSDLTIGISQIPLKIYFELNSNVWYKSVCYYYFMSDAIGYVANILSLFAIVIDRFILLQIPFWYNNLLSSLKAKLLVISIWIFSFGWGILCIFSWTRLTISTIFVENKSCVNDNYVFYATSFFGIYGPVLFIMTISYTSFMILIHRHIKAIKLTEIKNNVVKLNREIKATKTVAVIYLSFLISYFPSCVINASKVEKSFCIVIK
>Cnidar_HydraVulSc4wPfr_96_g12016_t1 1319 1048
LTKLGLTTLETRRIRGDLIAFFKLTTGIDKILWYKEPNKASSQRLRGHPMKFEREFAKTTPRHNFFTNRVIPHWNALPEKVVSAMTVNSFKARLDKHLLTAVKNSFPLRYWELTWYSLIAVLGIIGNGVVMIVILLSKNIDRKSSFHIAIFSLALADFMVSLLSLPIYYISTSRFQKYHPQNISGDLMCIFITGYFLPYWFLSASVFLLVFISIERRNAILYQKSLLFQQKSTKFKIAIMVFIFFLAFIKEILGAICLKYDPKNNEFGNFCGYSSKKKYTGIIRKLLHVISDTAIPVVIVSYCFYQISISLEKIGVFLGKSMKVNKVDIINIRKVKTIKTIKIIAVAFCICILPNRILLVVSSFKTEMMKWNDQIFQVFVLLRFSNSFVNPLIFCFQS
>Cnidar_HydraVulSc4wPfr_124_g12342_t1 1320 1049
MIANTTINIYIYCCILYTFKDHTGNPERVKILSDASHCFNHTNKTLQWRSIRNSIKASLSQNPPDCQNHYKDFKCSKGPLPKYVFYIVFWVFLFLFGFVGNFSVLLSVVRSSILKKSKINYFIVSLAASDLSVALFIVPIKVIQAYNNLGFCHSLNACKFYITLDTILFVASITNLFAISVDRFAALRFPNYYNNKIKSCQNKLFVGSIWLYALFCGILINFEWGFLSKDSIEILPETQECIAKNKYYIVILYIFVYYIPAAVMFVAFMRVLQISRKNMKNTKKFSNKKCSSKSSLVKYFSKLFKKQTLQQTKATYLKTDKSEGIVSVNLIEICEISAKSKSNFTLEKYKHSYLFRKLTITFMAMYLLFLVCWTPVSILAIGLRLYPYWFQGVNAVVWPHIIFVDILPILRSTINPFIYGFTSRECRKTFCTLLASICFCICKKRKHSSFSSEIELKTERISEFKTERKNEF
>Cnidar_HydraVulSc4wPfr_59_2_g12460_t1 1321 1050
MVTCIFGNLVLCLLLYKYRRLRTVPNCFIASLSMSDLMVGFFAIPLWISVELTTMHHISNTSTWLQVVDIFCCVSSIINLTAVSVERYFGVRKPLKHRTFMSAKVTNCFIASIWIYSGFLTLFQLIPGFKNYLIFIFIMGFMLPCIVLSGSYSGIFFAVRYRKRRRRSSCTVSEISITKSLFIVTSVFIACWVPFFVYALLFRYCTLAFVDTTHFIRFEKFTKLLHYSNSALNPIIYGACNLNFRICFKDLFKCLFKQQEDVKSNTDEMTQDLRSSFFRQSTAERQSLHREHFDCNGGYSSNIQKESPLLNKTRRISNVPLLDDITEESCVIQQXXXXXXXXXXXXXXXXXXXXXXXNIRLQEFSNRLKKSQESKL
>Cnidar_HydraVulSc4wPfr_79_g13384_t1 1322 1051
MNNASSSMYPLLSAGASTSLAICFVLIATFSILFNAVLITVILSEKKLHTMTSIYIINLAIGDLLTAIAVVPFDADYMLKQNFPYDKIPCGIKEILFMVSLPSSIINLLLLTCERFVSVYFPFEETRYFSKRIVFLSISLSWIYSMNVGFYPIYKDGISAIKIKDKRCYMEFSPAFAYYHIIVNFTIPVLIIAGLNIFLFTVAHKHQKQILKMVINNSQKCSFHGNVKAAKTILMLFGNFFVCWIIYILIATSHLSCHQDNCLPKELPWVSNVINYLSIVLNPFIYGLLNTCIRKAILKNIHKVLNLFCKSQQIKCIKETDLHLIAPS
>Cnidar_HydraVulSc4wPfr_483_g14144_t1 1323 1052
MASRFLLFATVGINLIYRTLCLNETVVDKPCKAQTSDRFISISSPFFYHNLNKNIPLIFVLCIWLYTTAWTSLGVFNWQDPKNATFTINKYSNTLICIYNNDIYFLCLFLIATILPLIIMAVFYTTIMKIALKHVRTIATLVPADLKNATKFMGEKRKQEIKITKTLAIVYGAFAICYLPVTVIAISSILCPKCYEQFRENNEILFLIIVAIFIEILPNVNLCINPFIYVIFNEQFRKKTKALAFKLLKQPYLEGQSLRTLSKRYENN
>Cnidar_HydraVulSc4wPfr_514_g14435_t1 1324 1053
MNTTYINSSYIIATTSSSNVSIPSYMRCEIKTNWVNVLYTVGFVFILIGSVVGNMIVLVVFCLSKQLRSRFTFHFIVSLAISDMLLALTCIPYIIGEKLYDFQFCFNKSFCFIYLISDSLFNVSSILALLLIGIDRFIAIVMPFQYASFLNRTGVLVMLSLVWTFSFVWAIAGVFDWDRNSVTSVNVNYCSNTNYKFYVASFFALYMVPLIIMTIIYFIILKVAILHIKAIEATQVDNLPNYFSTINRNNGLSTNGKEKSSQKRQLSKELKATKSVAVVYFAFVICWFPSLVINLIIFINPNYFPNLKKTNKNLFDFIFYTFVKLLPMLNTVINPIIYNFFNKPFKTSFVRLYKRTKEQEQFNKSRQSRTQSLEGGISLDSITINSFINNNISYT
>Cnidar_HydraVulSc4wPfr_635_g14733_t1 1325 1054
MNNSTQPVFYGCQIGKNVQSILDAIIFLTLSCASLLGNVMVFICYAKFRYLRTVTNIFMISNAASDLLVAMVSIPFSFGIIVCQKYIDVENVNLTRFIYFAADMLPSVLSIYSLMLVAIDRAIAIYKPYLHQDKVTKNRAWMTVAVMWILIICFVATKLVIQNERLFTVVVIVAAYATPVSVMAVSYGLIGFIARKHAIDLRKLDKLTTRLQSSEAINLQKEPDITDTKLTSVKTSSQKSSLYQNKTKSIKYSLSPVKPMLLSPKPSLLSVNGVLSATKPHNRLGKVKVPFRELKAALTISIILCCFIVCWTPFIGLNIQYTIYSCCINKILIKYFKMLHYSSSAINPLLFILLNKRWRSAFRKLTSNFRSQKKYHAPNEISWTDVTGXKSTFGKSILFKDLRVIVWTFVNFMFYYSVGLQTKLGVAGEIDAGVGGARGEYVVYYV
>Cnidar_HydraVulSc4wPfr_1080_g15241_t1 1327 1055
MAENYSHMQSQFRRILLEERVGNDFKEMRSKNETYNISLHHSVIDKLSNDTKKSEVDHVEAIVIVTLLVVIMIISLFGNLIVVVIVTKKRRMQTFTNWMILNLSIADLWVALLSIPLEIPMELNNKRWIYGKTFCSIFYPLQTSCVYGSVFTLVALSFSRFWAIVKPFNRQPNIFMAKVLIGFIWICSFIVVIPYMSVLNYSEDDNGVQHCGEKWTNTQKRTYTIALFLFQYVFPLTIICMAYIYIIRELCYRKKTENNNCKIKQLETKKVVKLLCIITMTFAICVLPYHIFALCVEFGALDEEKNNIISLICYIFLYTNSALNPVIYNIFNAEFRESFKELYRTVIIFIFYNIDSEKNIGFFSKRRRSCAPSSRTSKYSEDTFTKSRNSRFTQTFNKMASHSLITVDIDTCQ
>Cnidar_HydraVulSc4wPfr_1080_g15242_t1 1328 1056
MTNQNMTEQKDFKDDRSHVAVIVTLLIFIMVIALIGNIIVVIVVTKKKRMQTFTNWMILNLSIADLWVALLSIPLDIPMELNNQRWIYGKTLCSLIYPLQTSSVYGSVFTLVALSLSRFWAIAKPFKRQPNIFAAKVIIAAIWFCSLVVVIPYMLVLKYSETNGVQSCSENWTDKQRKTYTIAIFVFQYVFPLMVISIAYTYIIRELCSQKNGENNNCRRKQQESKKVVKLLCIITLVFAICILPYHIFALCVEFGILNRESNYILNLTCYIFLYAHSAINPFIYNIFNTEFRDSFKELCKALLHFLFNYKTMNGNAYVSRSRLSYLPGNRLSTISTNTIIRVRYSKYFADDNMELENTFLEDD
>Cnidar_HydraVulSc4wPfr_1243_g15451_t1 1329 1057
MKTREYLLFHINFFLLNYGLSLNFLEVCKLSFASILDCSEKQLSEVPHNFPIELYADIKEINLSNNLISSVDEFCFSKFINLEVIKLIGNKLDEEKVHKQAFSGLRKLRSLYFDNNNFKSIPNHFIFFKKSVGRLEMNGNKLTYINKMSLGSFSYLRKLGLQNNNIIVIEDGSFDNLRKTLIELDLRGNKLLYFPKTLLVLHNLHHLDIRDNYLQNLGRYQFSGMSSLKELHIFYEDGIYNNDGIYNKSLSMIKVDKNAFSNMPALQTLFLHYPNCILDEFPQLEGSYNISRLSIQNIKNLQIPLNFCDKMKQLNSIYVYNCTMENFPSLNKCFSLQIIDFVGNSIKHITNTAFSGLPLIERIEILEQNYGTLSINLNAFSELPSLKELEISDFELENFPNLKGTNSLELLSLKSCKIKSVPNDFCSNMKNLKIADFSGNIIGAIPSFSNCISLKALHLTNNQITSVGTQFQSVITLETINLNDNHISVIKEDAFKASRELKEIHLSHNLISNINDNIFEDIKSLGYIDLSFNNLLKIPSKGLKSLYSIKVSGNKGLIHFLKKEELPNTLQLDLVYPYHCCFFENKLQKHKTQMVSSTQNSVVEELQNHNNDTKLIFRDAVDLHPSMLIKPHCFPSPNDFYPCEDLFGKNWLRVCVWFVFLMAFFGNISVITVLLINFTRLDIPLYLVLNLALADLFLAIYVGFLAFVDVITLGDFRSHALEWQLSAKCNIAGFLATFSSKLSVFTLVVITIERFTTVKYSMYYEKRMTKRQTTVILLCGWVFSISLALLPLFQFDDIRFNDYTKYSVCLPFETKTLLSKGYVIFLISFDVVAFFVILFCYIKIYFYIQDSSAWNSRDSRATRRMALLVTADFTCWFPIALFAIISIIKKPYVSNLWFLKVLTVFVFPINACTNPFMYALLTKKFRKEMKIAMQKIKNYSPQYKKERALSTRMSGVFTSIGLPLSARRGSSFSFINSSRNSGRNDDLKIMTQGLKILQKETEYCSEN
>Cnidar_HydraVulSc4wPfr_326_g15651_t1 1330 1058
MDSIGWLKIISLFIIDITALIGNFLILFAGIKIKKLRKLQNAFIFNMAAADFLQALIIIPSAFISIYNSKWGFGFKSCQAFAIMKLTITLTSVFSLAGISLQRYFFVVKQTYRLNTKKSAACGITIVWIISLFFSLTPLFKWGELGFEPGKEVCTVLFQKSKSHTITIALFGLLFNIVIMVVCYLLIFKKLYHSDISRKLTAKSMEQTDCSSAKNIILNEKYSLDPFDTRYYNKIECQSPSSLSFSEDYPKSCLMSKKKFQKTFNSSLSVDINIKELQLLKTISIVVITFICCWVPYCVFNILRTLKIVGDIDLVDTITMWLGFLNSALNPLIYGVFNNQFKRSMVYHFPCHKIK
>Cnidar_HydraVulSc4wPfr_326_g15674_t1 1331 1059
MNDSCGNFTTISNEINNILVTTYILIIFLSIIGNCAVFTVVAANRHMRTVTNLLICNSSVADLLITFLPTTYEVLDLVKYKGVWSMGSFMCSFLYLCNYCSVSASIFTLLVLAVDRYCAIMNPFKKLVTLNMLKFIIPVIWTSSLCFASPVLFTQKVIIENNKKVCAETWPDFMPTESARHYTVVLFTCLYLIPLIIILILYSIMAIKLTSSVSMDDNSSSYRSCTVESKEEIAMENIIENNNWLDSIRKEKVEVFLRNKYIYKKKMQKRNKVNVLPKKSVLRKRRVIRMLVAVVMNFAICWGPVHIIQFLSYFHPFYIHCQQALRKAAYFGYVIQYANSSINPMLYFLLSVTYRKGLRHALKLLPWVRKKEKALGVRTRKITKTSLLCSDSNICEKST
>Cnidar_HydraVulSc4wPfr_467_g16224_t1 1332 1060
MENLSFRLLNSTNTNSVYKNREIFSYEEKLTIRISYAIVTCIGIISNCIVSYLIIRNRYLRTIVNLLILNLAISDIIACLSMYPFIYFNLSETSIRGTAADVLCGFTEGLYGFFAAATVSLITLSVLSISRYLGINHPMKVTWKLGFKHMKWVFGLSWALSLVLLIPNVLSFKYNEDLKLCIRNWASGVNPLTYFIFTGLLGVFLPLSSLSFTYFTSLYTLWFKGRLSKNRKKNNSVASESSIILKRRALKLLGVLVLIYLICWSPFATYWLLSVVIGEYSVGNFEDERKSIRITRLTLFFAVSNTVLNPIVYAYTSRQLRSAFKLLIGMRGRAISNSTRRNTLSQPSPNYLIPPQFNMHEISSECSSAVFYNPLAVHELPFDNNNIVRASPKLVAKISQL
>Cnidar_HydraVulSc4wPfr_467_g16226_t1 1333 1061
MQNVSFESFELSNFTNTSWVNKYRDVFSYEEKLVACIGYTTVTVIGIISNSLVSYLIISNSKLRNIVNLLILNLAISDIIACLSILPFIYIDLAETRIRGATANLLCGFTAGLSGFFAAAIESFITLSVFSITRYLIINHPLKLSWRLELKNMKWVFGLTWTLSFVIVIPNLISYKYDENFKICIRNWARGVDPLVYFTFIIVIGLFLPLTSLLFTYFTSLYTLYIKGQLRENTLNKNSAVSERNFGTKKKALKWLGFLVLVYLICWLPFATYLFFSVVMGKYSKNYDDVRKGVRLFRLTIFFAAFNTVLNPLIYAYKSKQLRSAFKLLFKLRVRAELTSTLKSTFYDQLEIIEQNALI
>Cnidar_HydraVulSc4wPfr_467_g16227_t1 1334 1062
MQNLSFELSNVTNISFVNKNRVVFSYEENLVASIGYTIVTLIGIISNSLVSYLIICNSKLRTIVNLLILNLAISDIIACLSIYPFIYIDLAETRIRGVNANLLCGFTNGLSGFFAAAIESFITLSVFSITRYLIINHPLKLSWRLELKNMKWVFGFTWTLSFVIVIPNLISFKYDENFKLCKRNWARGVNPLVYFTFTTIIGLLLPLSSLLFTYFTSLYTLYIKGQLRENTLNRNSAVSEKNFETKKKALKWLGFLVFVYLICWAPFGTYWFFSVIFGKYSANNYDDVKKGIRLLRLTLFFAALNTVLNPIIYAYKSKQLRSAFKLLIKLRVRAESTSTLKSTFFDELEIIEQNASI
>Cnidar_HydraVulSc4wPfr_467_g16227_t2 1335 1063
MCIISNSLVSYLIICNSKLRTIVNLLILNLAISDIIACLSIYPFIYIDLAETRIRGVNANLLCGFTNGLSGFFAAAIESFITLSVFSITRYLIINHPLKLSWRLELKNMKWVFGFTWTLSFVIVIPNLISFKYDENFKLCKRNWARGVNPLVYFTFTTIIGLLLPLSSLLFTYFTSLYTLYIKGQLRENTLNRNSAVSEKNFETKKKALKWLGFLVFVYLICWAPFGTYWFFSVIFGKYSANNYDDVKKGIRLLRLTLFFAALNTVLNPIIYAYKSKQLRSAFKLLIKLRVRAESTSTLKSTFFDELEIIEQNASI
>Cnidar_HydraVulSc4wPfr_467_g16230_t1 1336 1064
MQNKSFELSNFTNTSSVNKYRDVFSYEENLVVCICYTVVTLIGITSNGLVSYLIICNRKLRTIVNLLILNLAISDIIACLSIYPFIYIDLAETRIRGTAANLLCGFTDGLFGFFVAAAVSFITLSLLSITRYLIINHPLKVSWRLKLKNMKWLFGFTWALSLGLVIPNVISFKYNENFKLCIRNWARGVNPLVYFIFTIILGLLLPLSSLLFTYFTSLYTLYIKSRLSKNTRNKNSAASKRSFEIKQKALRWLGFLVLVYLICWIPFVTYWFLSVVIGNYSVNNYEDVRKGVRLTRVTLFFAAFNPVLNPIIYAYKSRQLRAAFRLLFGLRVRAESTSTLKSTFVDQLETIEQNA
>Cnidar_HydraVulSc4wPfr_467_g16233_t1 1337 1065
MFPFIYIDIAETRIRGTKANLLCGFTDGLFGFFAAAAVSFITLSLLSITRYLSINHPLKVSWRLKFHHMKWVFGLTWALSLGLVIPNVISFKYNENFKLCTRKWASGVSPLVYFTFTIILGVLFPLSSLLFTYFASLYTLCIKGRLSKTSVASNKSSKVKQKALIWLGVLVLVYLICWSPFVIYWFFSVVIRKYSVNNYEDVRKAIRLTRLTLFFAASNSALNPIIYAYKSRQLRSAFKLLIGLRVRAISNSTTRSTYPLLNKQQTFEISSECS
>Cnidar_HydraVulSc4wPfr_467_g16235_t1 1338 1066
MQNQSSGLNSSYKNDVQQHRMIFSYEERLTVRISYTIVTLIGVFSNGIVSYLIIRIRKLRTTNNLLILNLAISDIIACLSMYPFIYFNLSETSIQGTTANVLCGFTEGLYGFFVAALVSLLTLSVLSISRYLGINHPLKLTWKFEVKHMKWVFGLSWLFSVGFLIPNLVSFRYDETLQLCVRNWASGVNPLIYFIFTGILGVFLPLSSLLFTYITSLYTLCFKGRLSINRSKNNSAASTCSIKVKQRALKSLGVLVLTYITCWSPFATYWFLSVAIRKYSESSYDDKRKSIRITRLTLFFAVFNTVLNPIVYAYKSRQLRSAFKLLIGMQVHDVPNSIIRSRTSSNYATDTELNKCKVSS
>Cnidar_HydraVulSc4wPfr_36_g16977_t1 1339 1067
MNSTDSNFEVKASYPFVFWSFLTFEVVIIVFGNAMVCWCFYRSKQLRTKQSYFVISLILSDIFVGIAVPPCEYCAFKKGIAEKKNNSCLIYCGSLISFTTLASVINLVLIAGDRFLSITLPYKYHAFLSKQRAKKIIASGWMLTALLTATPFTWQLNKNISESFSERINLIYTIIVFGMVVIIGLLICFIYAKIVFVVKQKLSGEKARNPAALKVSIMVAISFFVCWIPTLVVEIMLQSSINLNEYVPLVSYCILLFNPCLDPIFYAYYRKDIRKEVQRSLSSLTRNSVFEYAQTARKSFRSESN
>Cnidar_HydraVulSc4wPfr_36_g16978_t1 1340 1068
MNSTESNFKIKTSHLLVFWSFLAIEVVIIVVGNAVVFWCFYTSKHLRTKQNYFVISLILSDILVGIIVPPCEYCAFIKGRYCYIFCGSLLSFTTLASVISLVLIAGDRFFSITSPFKYRAFLSKRRARNIIASGWVLTAFLTAIPLTWQLNIRVSKTFSAKINLIFTISMFSMVVMVGTLISFVYAKIIFLVKQKLSGQKSRNPVALRVNVMVAISFFVCWIPTLVVEIMLQSGIRVHQYIPLASYSILLFNPCLDPIFYAYYRKDIRKEISRSLSNMTRSSLFEATTKSGFHSE
>Cnidar_HydraVulSc4wPfr_811_1_g17357_t1 1341 1069
MAGNDTLEKFSKEIIIIKSLYLVICIILGLIGNLVVLITILKYRKLQTITNYFVLNLSITDLLFIICCMPTIIITTIGEKWLLGNAVCNIIGFLNVLLCTNSIWNLVMISINRYLNVAKPKKIKEIYTRKKTILMIISVWIVSGLVSVPPLLNWSSYKPGPNFCTVDRKEKKILLKCNINYIEHSDCKGNASIYKNGLLSYQAGNKQISNKKIMINYFISKNNDTYKVSVKKAQNHNKKLQNNDVVSCGGLKSSLKIDFINETAKKEMCVLGLLGKTLTGPWMALFYQSSTGSLSHIE
>Cnidar_HydraVulSc4wPfr_484_g18316_t1 1342 1070
MNNSTTINQSVNQTQGCELPNNSLVWLDLCLFLTISIVATIGNIVVFICYYKFQSLHTVTNVFMLSLSASDLFVALFSIPLSISFFICNHLHNELYYVGDMTPSVLSIYSLALVAVDRAIAIALPYYHQEKVSRKTAWVAVGITWLLMFSYTLIGMNFHATSSNQFTVSVVFITYGFPVTVMVLSYVIMGVVAKKHAKELNKLDKTMNRFQNDNLSKKKNADLIINENLNKKGKNQPTDNQELVRHSTKNKIFKSNSLNTTRHLRRELKAALTLSLILSCFIISWTPFMSLNVVSLFTSPNKILLKYFKILHYINSALNPILYVVLNQRWRKSFKKVLCKWRENKNLRFVHSISETVNTNAKPSDNERNVDNDRNVNSDKNVNNDKNINNDRNVNNDRNVNNGRNVDNDRNVNSDKNIDNDRNVSND
>Cnidar_HydraVulSc4wPfr_484_g18317_t1 1343 1071
MNNSYRNDSEDILSTSITILIVDSFLFLAISVVATFGNIVVFICYYKFRTLQTVTNVFILSLSASDLLVALFSIPLSFLLFVFNKYEKNLYYVGDMIPSILSIYSLALVAVNRALAITKPYFHEKMVTKKSATFSVVGTWSMMLSYSLIGMNSDKKSFTLSVVLATYVIPVVIMILSYTAMGFVAKRHAKELKKLDKTITRFRTDQASLIKEKPASSLEVEFFKVVATKSDSISISSSINSKANQHLINSNTKLRHLKREFKAALTLSLILSCFIITWTPFMSLNMVHLANIKVSQILVKYFKILHYANSAFNPVLYVVLNQKWRKAFAKILCFRKVKVYLHSSLVFSRSGFKTSSTKSSIGW
>Cnidar_HydraVulSc4wPfr_484_g18318_t1 1344 1072
MYYVGDMMPSIVSIYSLALVAVDRAMVITKPYFHQEKITRKSAWVSVCITWLLMLSYTLAGMAFNDPNGDSAKIFTITVVFVSYGFPVAVMIISYTIMGFVAKKHAKELKSLDRTIVRLRSDRDVLITEDSPNLIKNKVIDELKTENKIQDIKNNTSLQSSGNGHVISGLGSTRHLKRELKAALTLSMILSCFIITWTPFMSLNMIHLANKRFNQVLVKYFKILHYANSALNPILYVILNQRWRKAFTKILCSCNSQNPFRTKSSFNKSSPSFSKRSNDW
>Cnidar_HydraVulSc4wPfr_457_g21410_t1 1345 1073
MHKSMMIAVKKDCSRMELLKPPLTTILGILFFVTSVTATLGNSLVLIVVRKMKKKRPLSNLIISSLALSDFLVGIILGPLTSWQQIDFPILSSCIIDHVRAYFVVLLVGSSVMTLAVISYDRYILLSKLTNYNKYITEKKILLLISLCWILPAFIPFIRQINANIYLVNIFLLFVAPLAVLGIYYYFIIKAVHEKEKILWYQIKNVVEISVTISSQTISENTTDFASKDDISIKQKTNSSIIRKERTSIALAKSVTVLIICYVCCITPMNIWITLDMLQSTRKVYDFEIAYAIAMLCMQINSTINPMIYFSKNPDFKRGLKKLFTKKSEYKK
>Cnidar_HydraVulSc4wPfr_1241_g21476_t1 1346 1074
MGSTMGYNPKASVKNFTNIKENLPELDALSLINLVVCAIILILGVIGNGLVFYLFGLKFTKLKSFEIFIINLAVADFINAVIFPTKNILELTHLNFQQIGLNGCKIISFTSTTSMTVTALTLLTVSIDRFIAIKWPLHKRPYQGTVFVVIACTWLTATLMGSVYLIEGNVCLLSPNKNKTFECCSCIKGSERVVFVLTVFAVQTGFPIIVMVVLYTLIVIELSSNCKKRAFDEGKHNLKIHLAQNRKANKMVVLVVAVFSMSNSIANPIIYSRLHNSFKDSIKKTVYLYCLSRPKKRSYQENTKFSIIKNTSIHYKKRSNSAASNGSIKTRLSSITTSHYEGDNERKLSEFTEYAFHDDS
>Cnidar_HydraVulSc4wPfr_1241_g21479_t1 1347 1075
MTITINVTFNVSFNTSITTQTEEIPQALRIVTLIVCFVVITLGVIGNSLVLIVFCQKWSNLNSCEIFLINLAIADFLNATVAPVKTVLDLVHINLFSIGNDGCKIISFFGITTITVSAFTLLTVSIDRFIIVKWPLHKRPSLSTLLTFVTLMWLLAGLVGCFYFVGENVKLGLHSKNVYSCFNYMKQNDFVVFSLAVFCIQCVIPIIIMTVIYMLVILELKKNAKSGIFAHCKNEMKLRLSQNKKVTKMIFLVVLVFYSCVLPSNSFYMWYLFSGQKHPFRMIKVIYDILLMLQMCNSVVNPIIYSRLHTSFKKDIRKVVFSCCFNKLEKWETIQDTVRSILHYGSPYRRRSSSFSLKSRTSIISLQHHISLSKRRSTFDDDSRRPSVETSFISDSCSKLDHNKEENKIPYYKCPLLSPNI
>Cnidar_HydraVulSc4wPfr_1241_g21491_t1 1348 1076
MSFINITINNSSNTSKVIQVIDQPQELPQILLIITLIVCLAVITLGVFGNALVLIILGVKRSNLKSCEIFMLNLAVADFLNATIAPVRTALDLIHINLYSIGHEGCKAISFLSTTTMTVSALTLLTVSIDRFIVVKWPLSERPHLRTLLLVMFTWFAAAGLGLFYLTGGNIQLGVYKAEVYTCFNYMTFKDFIIYSISVFSIQCVIPIIVMTTIYSMIIMELKKSAKSGIFAHCKREMQLRLLQNKKATKMIFVVVLVFYFCILPANIFYIWYIFNQKVLELLTVKIIYDILVLLQMCNSIVNPIIYSRLHNSFKKDIVKLIFPCFYNKIEKWESMQDTIRLVLRYSSIYRKRSNSKSSIGSSSIKTRTSITSLQHQLPSLKRRFIYEVEPRKFSGVLENLYSGESPVSLETTFFSDNVGHDMVNSYLINRNSKDQNQKENGRQYPIINQKHIM
>Cnidar_HydraVulSc4wPfr_42_2_g22131_t1 1349 1077
MKVEKMSANISLNISCYFLNITKNINTSFSDKESSKSNVNTLSVIIIAAVGALSLITVIGNFLIVLLYCSNKRIRSFSSMTLFLLAITDMMIGFFPMNINIVETALGYWPFEETICIIYLVFGHVSVQTSTFLIVLINFDRYYSIKRPIKHRINKKKSAALIKILCCLFSAILLWTPYICLNQNLVRKLNASETCYKQFSHNNFLFEKYYYAAVSVFGYLLPLLLVFLVYINMFLMIRDAAIFARIKINSKAFENTQCYAMSSVSNPIEVEIKINRKNKNILKKRILALKQKKFVQTTGLIVLMFVVTGLPLNVQRLVVSACPVCYHHVFFEISKFMTYINSAINPFLYALRNLSFRKQLKKLILGFLRRTKWKLN
>Cnidar_HydraVulSc4wPfr_42_2_g22133_t1 1350 1078
MKSSLHTLLNNALYTARPTSFFNSTTPISVSSLLSVKPLSFYIPAMIGGAFLSVITIAGNLLIFLAYFRNEKIRSISNVPILSLAFTDKFIGFFPVNMNIMEMPIGYWPLGKEFCNMALVLDYVSIQSSINHIVLTNFDWYLSIRSPMKNRLHQKISKVITKLFTVWLIAVIIWVPYINIYKHKVRSSNLDDRQCYKQFSKVQDFNFKRYASITTSLIGYFLPLGIVIITYWKMYFIVRQQLYEVPKFCHAINAENKFSAETTKWKQPPPLSDEMPDNTVDMQKNLDLIKKRKRILRHKKALRMIASIISAFLITGLPLNAQWLLVGMCPTCYNKSFDICNFLTYPNSTVNPFLYAHMSRTFRLEFKKLLLCKFLRNYFSDSKEKHVNYRVNYNTKELSRSKST
>Cnidar_HydraVulSc4wPfr_42_2_g22137_t1 1351 1079
LLNNAFYTPIPTSFFNRTIPSSDSSLASISVNRSSFYIPAIIGGAFLSIITIAGNLLIILAYFRNEKIRSISNVPILSLAFTDMFIGFLPVTMNIMEMSMGYWPLGKEFCNVALVLDYVSIQSSINHIVLINFDRYLSIRSPMKHRLHQKTSKVITKLFTVWLIAVIIWVPYINIYKHKVRSSNLDDRQCYKQFSKVQDFNFKRYASITTSLIGYFLPLGIVIITYWKMYFIVRQQLYEVPKFCHAINAENKFSAETTKWKQPPPLSDEMPDNTVDMQKNLDLIKKRKRILRHKKALRMIASIISAFVITGLPLNAQWLLVGMCTSCYNKTLFDIFNFLTYPNSTVNPFLYAYVSRTFRLEFKKLLLCKFLRNYFSDSKEKHVNYRVNYNAKELSRSEST
>Cnidar_HydraVulSc4wPfr_42_2_g22138_t1 1352 1080
MRPSMHSLLNNGLYTAIPTSFFNSTTPSSDCTLPSVKALSFFLPAMIGGAFLSITTIFGNLLIILAYFRNKKIRSLSNVPILSLAFTDMFIGFFPVTMNIMEMSMGYWPLGKEFCNVALVLDYVSIQSSINHIVLINFDRYLSIKSPMKHRLHQKTSKVITKLITVWLIAVIVWVPYINIYKHIVRKENLDDKQCYKQFSKGHDFDFKRYASITTSVIGYFLPLGIVIITYWKMYFIVRQQLYEVPKFYYTLNAESKFSAETTKWKQSFPLSDEMPDNSADMQKNLDLIKKRKRILRHKKALRMIASIISAFVITGLPLNAQWLLVGMCPTCYYKTLFDICNFLTYPNSTVNPFLYAYDLPVTTNSLQKFNVCSEKLNEQNLLNDKVVSLKDMLVLLAQWASSATW
>Cnidar_HydraVulSc4wPfr_42_2_g22139_t1 1353 1081
MSFLNNTHFSECCGHTSNHHRPIVQTVLIFLGVGILSLTTVFGNLLIILAYYDNKKIRNLANIPIISLAFTDLFIGLYPMNVNVLEMTLRYWPLGHVMCNVSLTFDYVCVQTSINHIVLINFDRYLSIKSPMKHRLQQKTPKVMFRLFVVWFFGILIWVPYINSYMYVFRDKFHDKKCYTDFLANNTSSYKTIMFIVTSVVGYFIPLGIVLTMYFKMYNIIKKQLYESNQTQCALRPQETKEHIEIGNLAYNPVSCSNATETSCYFVPSTNSLKQTYEYQKKQLDSIVKQKKILRHKKSLRMIASIILAFLITGLPLNAQWFVNGICKKCYNGVLFDIFNFITYPNSTVNPFLYAFVSRAFRLQYKRILFGKKRFRDAERQIINNSI
>Cnidar_HydraVulSc4wPfr_50_g22186_t1 1354 1082
MVHSNCTSLKDHFNDENDASDILVFCHTLNSFNPNVTSAENFFNGFCCLNASLTKLCVDFIKSYVNNPINLKCPKSFDFREYSLYTYLLLSICLPLGLVANSLILYAVLRHRSLPRPTGYFLCSLAIGDIGVILMFICYVVYNHCSKSTPGRVYLFLIPSFNIFFAAVSLLQISTISVERAIAVSLPLSYSKYITSYRARCSTLFVWAISVAHFVLSVMRINLKSKTYENFFIILCKVTLLFVPMTVVLFCYVLVLYNAYQQLKQEKKRLKTLSSVMCPRINENKNMHKKIYKNLRQNRFKELKISLNIAVIVLPFLCCWGFFTFVHVFEAGNIKIEGVANWFINTLPFIVSSTNPIVYLVLTRSLRETVKSLLILKISKWFNYQESERITSTMTSMMTKEYDENNL
>Cnidar_HydraVulSc4wPfr_1354_g22275_t1 1355 1083
MWKKSASNHILLSLAIADVLVSVILGPITVLQLFDVEISKECTANFIRGYFLIFLVGSSLLTLALVSYDRYLLLTKLSNYNKYMTINKAIFLIVFSWVFPGLIPITKRIYVFYSILCIIMYTFPLIALVTFYLLITREVRKREKDLFFKKYNSSKKYCPAELNIHSDAEGVRHPNAESFRKHFTHLKLAKSITVLIACYFACIFPLNIWMFLELVKVEYSKYSSNIFYLCSLLLMQVNSCINPVIYFSKQKEFKKKFKNIFKRRTSATPPLD
>Cnidar_HydraVulSc4wPfr_198_g23270_t1 1356 1084
MKKLKFLKLLCFIVYCECQYYMQDYETGEQQNFTVQSPIRSKTLEMTMMNFLSIPTAILKSHPDVTALQLPYNKIRYIGKHDFPESACREIRYINLNGNFITRIDEDAFSNMPWLLEIDLSNNLLTEVPKIKAPKLRKIHMDKNKIKTVSAESMIHYKSLEHLDLGFNEIESIEPNTFAENKELYWLVLKNNPLRSIADNAFKGAKRLNTLLLQNTLISQLPPRYGISTLETLNIMKVPSLFTIPDPENFKKLKKIFVTYSMHCCAFKIEREIPKLNNTKPCPTESLQETNGKTKRSQEKNKTAFNNQIGGNSSFGDMLNMFGDIYDAFNTESTENYSLCSGLGELVGGKPFDTHIKIECTPEPDAFNPCQDVMGSNELRGFSWIIGICAIIGNVFQLVILFYSRQELTVYKLLMYNLGVSNLLMGIYLIVLCCVDAYTFGKYYNYVQSWQFKGGCQVFGFLALFATSLSVCSLVLITFERYLLIIFALSVENQMKLRHAKVGVIFSWVYSFLVASLPVANTVSSYSKTAICLPMDTATAVAEGYLVWLLLVYVLAFLFIVVCYVRIYYSINDVRPGVPNSQNIDIKVAKRMAMIIFSNFFCWLPISIVGLIAMYGGKMLDVRVAKFLIVFIFPLNACTNPFLYAIFTKVFRADTIRILNSCGLFKHVEEERQRAPSYFKSKKRSATNISHFMHFQSPDQNRFNTRNCNEDIEQQTEFDSLETPLNSTVCSSIKPQSVMLEDGNGINNKCFRENKQKRSNSYSYEGKKKELRYRTESNETSSTRMSLHSNKESDEDDFTKIGCSVQEASVLLA
>Cnidar_HydraVulSc4wPfr_475_1_g23415_t1 1357 1085
MICWRTKLLVLPNLKIFAILFAVPTIAAIICNFIVVIIITKLKKKPVSKYLLLSLSISDLLVGMILGPITLTQILNISLLSNCTAHFIRGYVIVLLVGSSLSTLAVISYDRYLLLTKLSNYNQYMSKKKGLSLIGFSWVFPGLVPIVRTFSMTLYVVLCIINFTYPIIALGSFYFLLTKKVYKREIEFRQNNRIAPSNDVIQINTLYNNEDNLTKLSVNYFYIKNLKKYKHHVKVAKSATLLFTCYLAFIFPLNIWMILELSNIEYHATSHRIFYLCGIFLMQVNSCINPLIYYVKQKDIKKGFRQIFKFIKVQKSISKKFNMSEAIETTNDFR
>Cnidar_HydraVulSc4wPfr_950_g24046_t1 1358 1086
MSKFPFRYWEFFWYLCVAIIGGVGNFIVLFVIIKSKKLKSSSPFNILIFALALTDLMASLIGLPNYILSTDAFEHPTGANGDLLCKLFTGYFWTFWLLELSVILLVLISLERRAVVLNPFLTFYETSFKKTVALIIGSIFFTFLISTPNIVGVVYDKNNARGGNFCRYKYTYYESLGIYGAIFLLDTIIPSGIILRCFYDIKNTLKKSDISITPKITSYESLKTSEKKNNPKIKTAETLQLVVLAFFVCIIPNQILYVMSFAKVKEITWNSQIYQIAVLLRFSNSCINPILYSFHSVNFRQNARIAFNSWMKRNQQINFYTRESFITKYRSQSINSNVDSIESNPII
>Cnidar_HydraVulSc4wPfr_985_g24071_t1 1359 1087
MSKSTLEIFEVIILISIDVCALTGNCMIILAFIFGPKSLRTLTNYFVVNLAVADLMVSILPLPFWIAFNIDYNIINRNTVYFFNTTNVLFGITSIFSLTAISLERMFAVKFPIRHFNLSSALVFIVIAFTWFIGIVFSVAQFFISFQNIRWYIAXXXXXXXXXXXXXXXXXXXXXXXXXXXXCAIRMMKDNSNQDEKTKLRVAMTISVVIGLFLICWSPPFILTTVHLFCKDFYCSMLPLWLTNISQMLHYSNSMMNFFVYGYRNPDFRHIFRAFLKCRLSLMQGRVRSLSESINLEHSLSFKRERNTGNSEEEMVTLASDEV
>Cnidar_HydraVulSc4wPfr_804_g24107_t1 1360 1088
MYENITKRIGIIQNNTFYFKRNVDPTLQVAVFSAIGVISFVTNLIIIFIIYTHRIIRTRSNSLLINLAISDILVVVIGVPIQSTNLLSKNGPVTVGAVCQLHGALVLLTFLVSNFNLVLIAAYRYLLIVKPKVHDFLFSKVNLLFIILITYLTVGVIVLPALLNWGNINYNPFRAHCMVVWEYSISYLLFLQFFAFNIPLGIIGFCYYKIITCTINSRKRLHNTVDNKVKFQEQRLTCMLLVVVGCFFTCFMPYAILLYYEGAFKKRASEIFSFCAMVFAYFNSTLDFFIYSIMNAKFRRALKIRIVSIMPVPINDS
>Cnidar_HydraVulSc4wPfr_760_g24136_t1 1361 1089
MYVLVMCFGIFGNILTCSVILLNKSMRKSIHFYTFNLAVCDLMILFVYVPTQMIYIQNQLHWTLGFAMCKLTYLVLPVSLFSTIGTLLAITIDRTRGLIQPFKWRADSTRYSKFTICGVWLISLLVNTPLFITSTIRTNADKLICAEKWPNLSSELIYWNIMFVLSFVIPLLIIIVAHIVMIYVMMKETNSAHREQNKRVIRMLVALVMIFSICTGYQHIYFYLSNFYNKFSLNTWNLMFASSNFVVSLQAALNPVIYGTLRHDFNKAFLYIILKVLVFFKLHKELPRDFFSTNSTNSGTNLKDTFRRSTFIRLVKRQVKRQESMCDFQLTEEYLDSSCNKKTSKLVNNNPTDNISEHFRMNATYFQNNQNYTPLSKMNSVSTLCVDIDNTNNYPLNGFDSTSIKIDNNKPIDCYRSKNQELLLTPEIVLLRSSKVKHSNELNTYTLEEMLPNLISRYLEESKESIV
>Cnidar_HydraVulSc4wPfr_760_g24138_t1 1362 1090
MVLFNQSDHTQNSWKLLNVSAEIDSNMTEDKIKYSHEVLSLFHSMYVLVMCLGILGNLLTCTVILLKKSMRRSIHFYAFNLAVCDLMILFVYVPTQMVYIQNQLNWTMGFVMCKIAYLVLPVSLFSTIGTLLAITIDRTRGLVQPFKWHADSTRYSKFTILGVWIISLIVNIPLFIISETKSYDGNVVCVETWPNVLSGLIYWNFMFVLSFAIPLLIIIVAHIVMIYIVVKETDTKHRKQNQRMISMLVALVLVFSICTGFQHVYFYMIEYFKDKIQLTPKAWALLFGSSNFVVSLQAALNPVIYGTLRHDFNKAFHYLFLKLLVFLKLQKELPRDFLSTNSTISRKSLRDTFRRTTFRRLAKREIQFEDSPLAPRVIEKSFENSTMQKRYYGRCLINNSTTKYIPVARKMEAVDLQNRKKKISKTLKNNVSTSYFDEKSNLTTISIIDVEQLNWNRNNDQLQCSTSSSILSSTSEGSLNGLNYDLFDPSNKGFSKIIRNYLDNSEETKV
>Cnidar_HydraVulSc4wPfr_412_g24374_t1 1363 1091
MNETMHSLSEGEKYFNSVFLTFAAFVAILGNTVALHAFFVSPQLKKMTYYFIASLCFSDLMVAIISIPIWVVDTQSGWKYTIKYGNLKLFHSFLDIFCSTWSIMSLAMISIERFVCINYCLRYHSIMTPRRGIFMILLTLVYSLVAAGINYLSLDLFDNKKWFVILQWVIIFMSYLLPVFIKLFTYTKIYIEAKRQSSLIKEQYSTISSNKTKSNEELESIDIDNMHFNKNKRASFGSRASWSVLSTAGLKFLRKKEKAYNASIKRERNYNALLSHENSSDEADFDDFCSIKKLFKKRSKPINKYDVNQNGVHQYELESSISNSSGLNTLNSNNSNNLREKMMLSIPEEMLDTITYPDLINTPEPTTPELTNQHEETLENRIYCEISTRDRAASFPIKFIKRSGQCLEPDDNTSYISKTNSTILFNKMRYSMRSSPANSPLMSSPIMRQENTHSTKIKREKKIREFKREMRATKVIGLIMGTFLFCWTPFMAVIILSTIAPRSSYLASYIMFTKDLHYLNCAINPILYVVLNRVYRSAVLKTFKQIKLKLFCLSKTF
>Cnidar_HydraVulSc4wPfr_384_g24884_t1 1364 1092
MFVLSLSVSDLFVGISVPPCEYCAFKVAYPNSCAYICGSVISFNILASAVNLTLIATDRYFSIVMPFAYEKRVTWKRAIIIIIFAWLLALFLTLIPFIWMFDGKMLTAQKIRTNIIFSITVFSCIILNGWLIGSMYYRIVKIVQWQLQKRINNKRRNTAGIKVCIMVAISYFICWIPTAVIEVLYQYIVYIPLEVSSIAYFLLLLNPCLDPLMYGYYRKDFRKEICRLFGCKKSNNHSKSQTSHSYFHLSIQKSLPAPSFKKCFKEEYKEIIR
>Cnidar_HydraVulSc4wPfr_547_1_g25021_t1 1365 1093
MAQIFSSNCSGIWAPIQLSYFTAACSFFLAIVTVSGNLLIILAVYKDPHKKLCAPYMLMLVNLAATDLVVGLITMPMSVATHYLEALGTKKETHVTVSRIVHFTSCSASVLNLVALCVDRYIAVTLPFKYRQLLNSKVCLCVSIFIWIIAIIIGMLYFAFDFMQYLFVFAQVAVTLALIICAITHSLLKKLQKSSKERQEITNRSLNHRVRTADKKVMKLFLTILLWFLLCYIPAITMMYTLKFCRTCDCTSRHVFRDLQVLFIASNSAVNPYACAIRLRSFRNALKAIFTKKLKVIDDDEFSPKVSQIFSRISLSSFRRYTSPHRSYSDDNLHNPTMTMVVSPS
>Cnidar_HydraVulSc4wPfr_1163_g25157_t1 1366 1094
MFWNATQEVSEVNNPWIQLPYTIIQYIVLILSILGNSLLIVTLVRIRKLKKFVDKLIFNLGACNLLMVVVSIPADILLRASDNFPFGLFGCKIINPISTYAVNTGVFTLMVIAFERWKVVAQPFGLVNKGLRAALIIVTIHGCGLGSIIPYMFTLRLKLKEGKIICEEAWSNDSARVYTVVLFAVQYAVPVPIMLGFYTKAWLIVQNMNITIVKPHSAPSEMSIRNERSSISIFTKCGLNHASVLYKIQENLMNKKMEKLYHLPLPPMQKRNSDALSKLRGSNLFVHDLASFRNSFQANKDFMLQCKIIDPKKAIYFPNSIESQFSNKMPNEKNDENIRRFSLGYPKFAKLSLRRFSLNDKDFFKEKKSPLKMQNDGSNLKQNTKSRSNQILSSCIFPNILIEPSALQHKALQQRFRQSRDLLKTFTVVVTVFVIFMLPNQIYWMTLYFSHISQNESAVNIVYILTYANCVFNPWIYGGLNRTFRKDFKYLLLRISILLKLRKT
>Cnidar_HydraVulSc4wPfr_1163_g25158_t1 1367 1095
MSGNATQQETEQQWIVFTFTVTRYIILIFSVLGNVFLVVALIKIRRYKKFVDKLIINLSVVNVLLVSVSIPAELIMRASKNFLLGHVGCKLLTPISTYAVNTGVFTLLVIAFERWKVVAQPFSLINDGLRSVLIILTIHIFGIGTVIPYMVTLRWENNQVQYVCIETWSDESARLYTVALFAMQYVIPVPIMLAFYARAWIIIQKRNLAVTKPMTPLFSSREHSEASRKTLSFSHDGTHSKCSEKHAPLLPSLRRSSEVIMNYIFPNSMIEPKTLQHRAFERRFRQSRDLLRTFTVVVMVFVIFMLPNQIYWITETFNKSNNPNRYNPVIYNVVYILTYANCVFNPWIYGGLNERFRKDFKRVILRISSVFSKNHNSYK
>Cnidar_HydraVulSc4wPfr_1163_g25161_t1 1368 1096
MSANTTQDESEEKWIKLTFTVTRYIILILGILGNALLIIALIKIRRYKKFVDKLIINSCAINVLLVSVSIPADLITRASQNYPFGDVGCKLLLPVSTYAVNTGVFTLLVIAFERWKVVAQPFSLINDGLRSVLIILTIHLCGIGTVIPYVVTLHRIYQPESNRLECNETWSYDSARLYTVALFAMQYVIPVPIMLAFYLKAWVIIQRRNLAVTRPMTPLFLNCEQSENLEITRKTFSFSHEVEQRKNSEKSTPLLPLISRQKSFRRSSEIFMNYIFPTSMIEPTVLQHKALERRFRQSRDLLRTFTVVVMVFVVFMLPNQIYWITLYFSQNKQNHIVYNVVYILTYANCVFNPWIYGGLNQRFRKDFRCVMFRISSVFTN
>Cnidar_HydraVulSc4wPfr_724_g25415_t1 1369 1097
MADGNFTTTPITFHNNSPKLTGLTIGLVFFYSSVSFTAIVSNVLILTAVFRQVVPRNTVNIFLSSLAVSDLLMVLLSIFDCVAFIFESWVFSEGWCKMQSYLLELSFCASTFTLVAVSCERYLLLCFPHKKRRTKRTIYKMVLFVWFISLCVCSPLLDGYAVTKSLKKNGKTELSCTNARWSIKHQRIFYGLYSVVVYLLPLFIMAFVHWRISCSVKHKKEKLTGTGNELLEKPVKKSSICFTIQEEGSNPAMEPNFSGVHKTLLQTFSTLKRKMNSMEREKVRASKRMKAIRLLFVVTVTFFILWSPFTFFRILRLAGIEISGYLYKLSELLIFSSTAVNGFIYAFMSLPFRNSFKALIMCRATRDPVSRESGPSYSNSEENRLGSKKSHSANYYNGYTSSDAESKNTCSVDNNGPNF
>Cnidar_HydraVulSc4wPfr_338_g25857_t1 1370 1098
MLANIPYFKRTKSLLHDPMHKLFEGIMKFRLSSKTFRLFHSSRREELASIGNGSVMKIVEQFSLLRKIEFNCEEYSDGDNKSCNGLAIELLMKLQSTMDLNGKGKKLSPAISLVDADKVELRSPRLCPPHFMIAEETKNKSHEFILTDSAHKRLNSRGICKTSRKKIMIATTVFSGIFSFGFVLGVVGNLIIIMATTKYKNLQIPTNVFVCNLCALDIFTLLVGVPLFLFDRNFELFGKTKCVIFEPLRAILVMANVFTLVLIAIERNLVIIYPKMMAGTRSLKKSILTCMAVDFFSIILGVTMYFSQKSNGSVCFKMTFHVLFSFVVQCVVPLLIMSFLYFQTWSRIRSLNRESIKCFNRNRPSILEKTPFFESLDKRFLCNQQKKPKNNRKNSDLSDFKNFSSKKKTVRRSISFSGIHKLEYAEKSEINFSLTDLHNSFKHLNLDDNFNISSPERAGTCQLFQTYEISNRRNGIFINQQMCDEQSSIQKSMSQRKFSDINLSSLKFNLQDYAIRSSMQKIRKNCRALLAGADLREITERFTMTRYKQTLKTLKVFGILLLFFTFCMLPFHVIEILNLLKKPVNFHISSLSKSLIYFHAFANPWLYGGLTENFQFAFKRLFQMKR
>Cnidar_HydraVulSc4wPfr_44_g26858_t1 1371 1099
MELTYRLLFSVGIVTLIFLALVGNALVCLAVYFSRNLRSRVNYIIVSLAVTDLLIASIAMPLWLMFEMTHFENLSPNALAKVVGFWNFIDMLGGITSIANLVAISCERLWSVWYPLHHRRNMTNKTAGFIILSVWIYGIFVAVLTACLSNWNSFPIFCSVMGFFLPLLLIIGAYVIIAVIVKKTSRNVISNRENIRINIAIIVIVLLFVICWTPYFIALLLSYYSDSFYEFLLENLWLRSLLKFLHYSNSCVNPVVYVIANAQYKDGFKIVIQTGFKCCFKKEINASQMSTGHLLIRGPSFSKNSKTIINCSSKSKKQIFINKKRPKSDAETLCGPLTLEDKGSEFFHNDCIYQTDEYPPNDYCIEPGFTLKTDYLSDPESFKEIQMSLTRTSYI
>Cnidar_HydraVulSc4wPfr_113_1_g28348_t1 1372 1100
MMINKTDKYFSQYSENTEIILAVVLVFIMLLSFFGNVGMLIVFYRNDKLWNSTNMLIVNISLSGVLVTIFSMPFSLTSVVLGKWPFNEGGLCKVNAFATSQLLLTTILTHTVISLDKYFAVVKPFCRVMTVKRTLKMIMCVWFIAAVITILPFFGIGRYTYNHTTLVCGVGFPEKHNVPEKIYLITLAVIGFVIPNMIMGHAYIQVFIAVKKHTQRLIQSSVTSFDVLILQKRMIRTVVLSLVCFLLCWSPFCTLCLLAVMVKSIKDIPIGLGISAYWCGYLYSALNPLIICSMSQRFHDGLIELVAILLYYPTLLFMFVCRKICSESNKTMEISSKPTFTEDSSLPLCLHMHYYTKDMKDILVTTNKNSLINAP
>Cnidar_HydraVulSc4wPfr_126_2_g29272_t1 1373 1101
MLYSDVTRDFESKSSHFNNTESRNQNLQTPSNWLLISLAVADTWVGAVSINFFTVYFVYGYWPMDRLVCNFWLSTDYWCSHASVINLLVISVDRYLMVRTPYTYRFMRNSVRLKSTIFFAWFVSFILSVPWIISYPYIVGKQEVPHDMCYIQFLKQSVFMTIFTALSAYYIPLLIMFVMYFRIYTFLQKRKQTANKLRCPNVLNEPVASPSGHVSVLQKNISSVENNKMFCLTFQVLPKIKYKNHNKAKKLLILIILAFSITWLPYHVFAVISPFCKKCVTASLWKFGYLSCYVNSLINPFCYAFGNRKFAEAIKSLFSKKKC
>Cnidar_HydraVulSc4wPfr_126_2_g29275_t1 1374 1102
MLVKNVANNSKLLNSRFSNTELGFVVFGLTLISFIATTANICVFIAYIKNQSLRTASNWLILSLAVADTWISAISINFYTVYLVYGYWPLGKIACKFWLSTDYWCSQASVAHLIVISVDRYFLIRVPLIYRPVRNLRLKYVIFFVWFLSFVLWVPWIISYQYIVSKQDVPVDKCYIQFLTDSVFLTIFTSLSAYYVPLLTMFYMYIRMYTFLQKRKRTVDRVKAPNYFSDLTVTSVSCDSVTQSNTCLEVDSTANNKVLSQACQTLPKIKYKNYDRIKKLLILIILAYAITWLPFNAFSVISTFCNTCVTAPLWNFGFLFCYINSLVNPFCYALGNKRFKAAFKSMFIFKEINKNPNK
>Cnidar_HydraVulSc4wPfr_126_2_g29276_t1 1375 1103
MLVKNVTDDSKLLNSRFSNTELGFLVFGLTLISFIATTANICVFIAYVKNQSLRTASNWLILSLAVADTWIGAVSINFYTVYLAYGYWPLGKIACNFWLSTDYWCSQASVVHLLVISVDRYLVIRIPLAYRSVRSNLRLKYVILFVWFLSFVLWVPWIISYPYIVGKQDVPVDKCYIQFLTDSVFLTVFTALSAYYIPLLMMIFMYIRIYTFLHKRKRAVDRVKTPNYFGDLADTSVCCVSVIQTNTCLEVDSIVNNKELSKTCQVLPKKLYKNYDRAKKLLILIILAYAITWFPYNVFAVISPFCSNCVTAPLWDFGYLFCYINSLVNPFCYAFGNKRFKATFKSMFFGKNINF
>Cnidar_HydraVulSc4wPfr_520_g29410_t1 1376 1104
MLIILFDWLYAFHIDWLFDFHIDWLFDFHIDWLYDFHIDWLFDFHIDWLYDFHIDSLYDFHIDWFYDFHIDWLYDFHIDSLKKLLQEYYEEDDDTMLEEQAIENDDELFEYNLSHAIEEEALSALNRPDNERKRGFEGESSFIPDSEVTVATIWSSASFRVLLTIVILCDEGAMNNSSLFAEDNSIPLKVQNVVFISIAVLAIFGNGIFLVSVLRSKRKHLGLSEYLVCNLAFCNFFLVVTSIPLQVIEINIGYFPLGSYGCYIMYPLATWALISVTETLLFLSFERFIAIKYPFKYIQLKKFSKMIIWIFHLISIASVIPYAINLHIVEHDNLPQCEEKWSKQISSIYTVSMFVIQYGIPLPVMSAFYIVAIIEIKKQNDEFIKISEKQYSSFNNNRLKLSGNSINTNLFIKLRAYGKTVMGSRYKSSNSQKRQKQTVSIFKLFLIIVFLFAICMIPNQIVWLCKAFDKVSVSGTWSTICYWLTYTNSVLNPILYGINNRFRKFYKVLFRPCCRVIDKQLFYSESFFQSKTENILSRTSVSVPKTGKRKERIIENFHSVENDQPSLLEEICYFQRSVSYRKNTITEY
>Cnidar_HydraVulSc4wPfr_520_g29415_t1 1377 1105
MSKSTLEIFEVITLISIDVFALTGNCMIILAFIIGPKSLKTLTNYFVVNLAVADLMVAILPLPFWIVYTVDYNIINSNAIPFFTAADILCGITSILNLTAISLERMFAVKFPTRHYNLSSAPVFVVIAFTWFIGIAFSGARFFIPLNSLRWYTAFIFVFAFALPLFIIVVSYCVIFYCAILMMRENSNQDGKTKQELRVAKTISVIIGLFLFCWSPFFILNMVYAFCKDIHCNKLPLWLTNVTKLLHYSNSMMNFFVYGYRSPDFRHSFRAFTKCNLSLIEGRVRSLSESINRGHSSSFKRERNNENSEEIFLVTLASDEI
>Cnidar_HydraVulSc4wPfr_520_g29419_t1 1378 1106
MSKPTWEIIEAIVLILIAACALLGNCMIILAFVIGPRAIKTFTNYFVVNLAVADLMVVCLSLPFWIASRLDYELIDGRVRKFFDALDILCGTTSILNLTAISLERMYAVKFPARHFNLSPHPVIGVIALTWTTGLFFTITQYPATTGKSVRWYTCFIFTMAFLIPLLIIVGSYCITFHCAVSTLKINSKRELKVAKTISVIITLFFVCWSPFFIVNMIFAFCEGINCTKLPRWLVDVTKVMHYSNSMMNFFVYGHRSPDFRRSFKAFFHCNFRPIQRRVHR
>Cnidar_HydraVulSc4wPfr_886_g29519_t1 1379 1107
MNVTSYKIYKIACNGMLHFMPLRPSCAISIYISSSLLIALIPPTAILNVIAFAVILKTKKLHTPPNVLLASTALCDFLSAIISMPFWALVWLFALHEKHYCSIYVAAVFASHVLSYLSFLLVSFISIDRYLAIFKPFFYEEKIAPNPHYYARSVIALTLLVTVINGLSLLTPNKKLIEIVILLSLPPFILQSVYIHLKVLQKVNEVRKMISAFSIEQNGYSKKDKYMDAMALETSEQSSCTKLNEDSKNNQRKIRRMEKQVNIYHLTFILLVSVVMCYMPYISITIMLRLMPQLRYEEWTNTTYMWSYFITCIKSLANPLMYCFRSRMLREQIRKTSRKFKNARK
>Cnidar_HydraVulSc4wPfr_861_g31126_t1 1380 1108
MAIPRLFTDIITAFLVHTVVLHLCGITLDRFIALFFALRYRQIVTIKTTTRYLQSAWFVSFIASAIQVLWLYKEFKNIANCIGLKSTNIEKWYSFVMFTLFLFIPMVFLAVAFGAMFCEIRKILLKTPALKVRTKLSGVTVQQRRVLYIFSIMYVCFGIFAMPYFTIRMMEDFKKLDISSVILEVVYALKITPSITNPLLYTANNKDFRKMIKITLLKAKKRLFHPFRKFSFNKLQSFGSDNRQTSIQMSSLVELSAQKSYNINESRTNSFASYNQVNNGCEDNVL
>Cnidar_HydraVulSc4wPfr_691_g31351_t1 1381 1109
MKKRELCSYILLSLSISDLLIGMVLGPITIAQILDYKLLLNCTAHFIRSYILVLLVGSSLLTLAAVSYDRYLLLTKLSNYNQYMTKKKVILLIGFAWFFPGLIPLTKIFNMTLYVVLRIANCTLPLITLGAFYYLITQEVRKREIHTSQNRINSCALDNDIFTVNKHTANIGRSTDLSVKYYSHDKLRKHKRVAKSVTLLIACYLAFIFPLNIWMILELINIEYSPKAHEVFYMCVVFFMHANSCINPIIYYAKQSEIKKGFKQIFKLSIPVYNNPKKIGINSNV
>Cnidar_HydraVulSc4wPfr_691_g31352_t1 1382 1110
MKSFILQGLKECCNKSHSSLCKLNCREVAIFSTKKPAYFRRRLQKLANSCTRSEDKFWKEFVLTDFWKQFRKEAKVHRQDVAHDVCCNEAVHPACEIQCRTLSTKNRKRLENENCGAIREPRLAQCIYRIKAAENCCMSSLNEECKQICIQHFSNPRSDIVSLHNEMGHKCGIKSKEFTCAFEHSEYKSSIGDLETCCSLGEKKECVQGCKKAVGQYYDINVMFGTLSTHCGPFNVESPFYGCVIQSLPISTPTLNQNNNLEILENDEVMPNRGLVQFQKPCCSRGKSLRCRNWCEKAINSPALMGLWDTMYLECIQNPKEAELSKCMSDVLESCELGCKPEMQFCTNMNNRQLDLFRRCNSYGDSSARKLLTFWSVGVVYIFDYSLVFKDINTCQPELFKGKNLMIPVILIMFQLYFLLKRHKQIKASLERYERSKKRQRTLSSNETILPIPEIGSFNEINELIEEDCLNCPSENEITQRAIEIGTQTEIFVRKEKQLERTLRKKIFEIQKLKQKLQISQRQLKFTKEKIIDNINIKEKALNFLTGITKPALFEWILQEIQSKKEYWKSVLRRGVSVAKFLSSRDIKYVRQVVTEMNNSLNKTEVNGIRNNILGGSLLVINVLIVFFNVMVIFAISRFRHKNAVDIFVLSLAMCDLSKGIIPVPLSVYVYLTDKWHFVEGFMCDFYGYIAFAINSGSMLILTLMALERFIAVVKPFAHKKWVTINRVKIAVSLSILFTCIQSALPLVGVDSDLCNFYGWIAFTTNSGSMLILTFMAFERYLAIVKPFTHRNYVTEKNVILSVLTAFAFTGLHSALPLLGLGRMVSYFKGAYCHFDYSNHSSGTIAYSLFIVVYGFSMNIVVLISYVIVFYKIRNLIQRHRKMANKIKRKAKWNLKTEKMFSYLTVVLMVIFSFTWLPFLIVVLSVLLGAKNQLEKLDLFAMRVAVLNSMLNPIAYATLCKPYRNGVVSLFRKCCTKKGYINPEEKDPWTRIDSITRKRNVRTETISSLSEDLTPDAEKFGETNRSRLPSELEENEKQRLMSKKREKLIKFQEELKKVTEDSESTPTLLRSYSKETKMANDSDSSVTAVSLSTCEEESEHHGSFTRSNKSYKKNFSKQQMQSIENITQSVHLTLNKVECVSTHEENKHLGKSFFKKADVTYDESTMTSDNNKKNIETNKYNVKYNSKKKKDVKVEIKSNGEESLSTKTTRCQTKKQVKEEHIKENLSKFKISNIEKERKEKKSFEKNFYSENKRFEYFIKKHTKSFQKSNDENVRTLSISKAFDT
>Cnidar_HydraVulSc4wPfr_856_g31434_t1 1383 1111
MANDEYLKIQTTILTSLNTFIVVGGVIGNMFIVVLIAQKKKLQNITNILVTNLAVASIAISAIVIPFSMAMGLKSWKPNRLVCKVLMPIFEHFAGVCVLTHTAISISRYMIVNQSRIIQEIKVRSVALIIALLWAISFIIISVPLMGLLGEFTNTIGTDFNKTMHVTHEGDSCNIYFYKKTSNERIYAVMIFSLTYLIPMVCTGFSYFKIQRVVADNAKSLKGHVPRDLIALRKRNSKRLNRTLLTMYFFFGITTLPIQALYLVTAFVKHDIFDRIWSISFSLFYLQVVTNPLVFLYKGAMYRKELYKLSVCFFLPKRVHNASRKLKGSLRISGGKYFRKTSMNDIKKLLNDRGSSLTMKCYENRNKNKNYPLLPKLNESEKLNHKASANNNIFSTLNVYQCQSKDMKNNLSLDFPTYYSPISDGHCSSLSYNQNQIYLSKTSIENNEISDIVCEEKCINKLLVFIESLTNEENSYLENNESVLRKEDFLKRETVL
>Cnidar_HydraVulSc4wPfr_948_g31568_t1 1384 1112
MVLPQFFKLYINVCLNMNSTVVLYYLFPLSIVSTVPGEQISCKENFTTPFLQYPAPSCGGNKNIIYSFCEPSRISKSSTTFLCLTTINFRLITFTAQCLSLEYQTWKFYIEPLFPKYSIYIIYMIFGALIFLITTVINLAVLVAVATTQLYKSLNTAVYAMHMTLIDLLLALSAQVLHLSVTIIIEEGYFHGYVLTSKSTFESILNWYNHIDFILINAQFANLALLSVERCLAIFKPFWHLQTVTPRKCIYSLALVWLYTIVIYVINFYTIDIRKVQYISFVLAYGIPTLIMILTYFIIIWEVRNAKKSSESSFNFYKNQQLAVTAKLVKITLLFLLCWIPFFTCQMMQLKRSNNNVRTAAKWSKLLSYCHCIFDPILYSISNSEIKKGIKRIILTIMCCGEQPNKKDQTFSFMMDTPLNQRNSKSIVIENKRYDISNEGSPQI
>Cnidar_HydraVulSc4wPfr_65_g31691_t1 1385 1113
MRPLLFAVVMTLSILLVKGSSPSTTNNTNLCTKNPSTRNFLLAIFSTLVAIVGILGNTICITVILFTRDLRTKCAYYFIVSLASADIGVSIFVTSLKVDMFRHDENFCLGIEMCYLSVLTDFLFPIASITHLLVIAIDRCVAITWPYFYSLYFTEKKGTIICIIWLWCILWACLGVLSWETPSKTSITIIEENGRFCYNPNKYYITVMLSVIILIPTLIAFFLYMIILRVAIKQEKSIAKMLLQTFKKGYTEMKATKVVALVFVIFVICWVPHFVIILMQYWSIDVLYRFSVIHPTLYNVITSLFNYVLPTVSSCANPFLYFLAGSHFQNALRDLIRKLRKKPRSNEDIMVLFPLLPKLSTTIVEIMKN
>Cnidar_HydraVulSc4wPfr_65_g31692_t1 1386 1114
MRVILIVTINLLVAVALEDHELTIRTTINITDDQTNSSHSDVNFPCKKHPSTRNILLATLCTFVCIFGIFGNALSIGVILLTRDLRNKCAYYFIVSLASADIGVSIFVTSLKIDMYRHNQNFCLGIEMCYLFVLTDFLFPIASITHLLVIAIDRCVAITRPYFYSLYFTERKGKLIVCIIWLWCILWACLGVLSWEAPSKQYIKIVERNGRFCYNPNKYYITVMLSVIIIIPTLMAFFLYMIILRIAIKQEKFIAKMSASSLKKRHIEMKATKMVALVFAFNVICWVPHFVIILLQYWKLDLLQKFDSNHPALYNIVTSIFNYVLPTINSCANPFLYFLAGSHFRNALQDIIRKIGKKSRCKYDTYGDVSKFTSIYGVRSTQKLYRPAYTSNLQHENGICNSNDLLSI
>Cnidar_HydraVulSc4wPfr_417_3_g31869_t1 1387 1115
MGNIVVVTAILISKGLRRKTTMNFVISLAFSDLLLSCFKIPIIILTILKNMDFCQSLAACYLFIITDVVGNVASILNLLLIAIDRFIAVSFPFRYSDWITLKRTKILSTGIWLFAFFWSAAGLFKWDNVKKQATTIDRGVCKNTNLVYYAVSFYGIYITALIIMTCIYLKILHVAKGHIDAIDAVTPAQHNPHSASIKEQLLKDKRKKRLSRELKLTKSFGIAYLAFLACWLPSCIINIIIKIDQDYFQNLKRSHPTLFDFLYYFSIIILPSMNTMLNPIIYSFYNQHFLRAFKDVVNKFIMKRNTFAERKSTKVTSVNVYNFNHIHQKKTF
>Cnidar_HydraVulSc4wPfr_417_3_g31872_t1 1388 1116
MKGFFLVQKNISLEHFLSTQITSGNRTDAVNVAKGVLRCEVVFSTETILYSLFMIALLLASVFGNLVVVMAIFLSKSLRKRATMHFIVSLAFSDLILSCALIPWKILINDGKFCYGLTGCYIYLISDVIGNVASILGLLIIAIDRFVAITFPFHYSHLISATRAKLLVLTIWIFAVLWSIVGLFKWDNTVQLSISISSDNICANQNVKYYASSFFGIYITSLLIMTHTYINILHITKRHINAIEDATPNIQKEMSSKEQITKEKRKKKFKRELKATKSVAIVFTAFLICWLPSCVVNIIIMASFSEASAKRMSMNPGAKISDYDVAGFVSSVFSKVARYKIAQNGFKCTRMFPLDRNIFSYLNYLPSMITDIPMATELSTTSKNKPSAINDPLMNETVMNSNNLNSNL
>Cnidar_HydraVulSc4wPfr_417_3_g31882_t1 1389 1117
MDQEESRISHNSSLKYLNIKLCSSFKKTTIDSSLVWKYYGQILKQNCKVINDKHYYCSECFLIKKKVESSGAAFSDLTLSVTQIPFKILTQNFCFGNELCYFYIVFDVIGNVASILSLLLIAVDRFVAITMPFRYPKIINKLRGRVLIVTVWTFAIAWSFLAIPNWSSHSRGSNIRKNEKFNTCSNENYAFYLTSYFGVYVPSLILMTCIYLKILHVVVRHIKAIDATTPKYNMSHLIKDSKANKCEKSKFSRELKATKSLAFVYLAFVICWFPSCIINIIIFINNKYFPELKKQNLLFVNILYYAFVDILPIINTMVNPFIYSFSNKLFLEAFKRVIYKGTGGFIFSSKTSFQKSNISPLNSKCQKI
>Cnidar_HydraVulSc4wPfr_826_g32489_t1 1390 1118
MNTTSIHESFKTLSIAFLSLLSVATITLNVISLVVIKKSKKMLTRPSIHFIINLLIIDLLQGIFVIPIYAVKKQSTHSRFWDSFVCNSFRFLYMLTYYMSIFCVLLIASDRYIATTFVFKYKSLVRIKTVRIVIIISWIYITMLCIIPFSTSELPRRQSLELPTQLSTKIRLQQLSELPLHPSPGLTLKTSTELPLESSPEKPLQLLPDGINQQNDFCIYRQNTAWTITMLVFNCFFPYLVILYFYKCIIKNIQDFKKESVRIKNIQESTETSQQNVLQYEGQTGVYIALNFNKQISSHTKSIIKISVLISVCYAICWTPSVIYYVLSKFCPKKCFYKNFINSASQTYLEFAIKYLGFLNSISAPIIYCYTDKEFCFQLKSLSLSLVKEKRIF
>Cnidar_HydraVulSc4wPfr_957_g32681_t1 1391 1119
MFGNFLLCCLFIRERKLRTQQNYFVISLSICDLFIGTVVPPCEYCAYTRLFGKESETCSYICGSMSGFIMISSVMNLSLIAADKYFSIKKPFFYKQYLTKSKTLVIICCGWIITLGVTLVPFAWILNFISTPESDINKTYTVVVFSVVITIGGIIFYFYFKIVQMVRQKLKESQEKAKNPAGIKVCIIVAITFFVCWIPTFILELLLQNNAKVIPEASYASYSILLLNPCLDPLMYAYYRKDFRKVLRDWLKPKRKIKIYGEYPTIKKLSIYSKNQLTSSCETESNSLKFLNLFIYENLISVARKSLEEIVAKMVALDGITIKITVVQDEDDHGQDGIDNDQGESYYSDHSNDDVEEYGKVELTSLNNIEENIKSARMIVKFFKSSSVRNNILQEKIKIVLEKELQMLNVGTC
>Cnidar_HydraVulSc4wPfr_1007_g33052_t2 1392 1120
MAYSMFINLSTTGQVSSSELSEKLSTPIVVAFGIYYFPVLLIGLVGNIFIIVAVLKYNHMKKVVNVFLANLALSDLLFAVLTIFDSYTLYRGEWVFGEIFCRMQGTLIEVSYTVSVLTLTAVSAERYFSICYPFRKKHTYQQSQVLSFVLWLLGFLFCAVLLHGYTTQSYLLPFTTDLKGQVIFKCENGNWSATSRLAFYITHSIFIYFLPISFMCWSHIKISRVLIQPKKHFTSKNKTYPKACCENKNNLNKNKHEAKMKSLKVVKLLVSVTMVFFVLWTPFIALRLLKYLGVKVPNNVWRISQLLILGTTAANCVIYSLISKPFRLAFKGLLMCLPQISGNETEFDSGKNTKELTLNNRLYSNSAIN
>Cnidar_HydraVulSc4wPfr_224_1_g33448_t1 1393 1121
MQEKNETVSCFVNYCKEGTKHEFIAYVAFWVCVFFIGCLGNIFVLMAFNRSKKLRKNPSTNFVASLAVSDLLVVLFLIPYKAHDAFHNHHYCAPPIICKLYLAFDVTFFVASITHLYAIAIDRFIAITKPYRYKGLATLSCVKKTIVLIWIYSSFWGVLLNINFKNGTSNKIENTESHLCNTNNGVFTIIAYIIIFFVPCFVMFLLYSKMLLISYKHAKNINTTKVSSIEDFIRQSSFGISHLFSNHKLELRATKVVFIIYGTFFACWCPVIVVIVANAIKHDTVKSNVTYVLFGEMLPIINSILNPFIYGVLHRDFKKSLKRIFRGMHSKLQITLSPLQHSFKSQSSLGRLERVAINETSK
>Cnidar_NemVecNVEC200_011194_1_1_protein_AED_0_00_eAED_0_00_QI_0__1_0_1__1_1_1_0_405 1394 1122
MNSTNDSMVFPPENGFSPTLVYILAILQIIIIIAAVAGNLLVCAAICLTESLRNTAANYFIFSLAVSDLLTAVFSMTFDVEQILLKWYWGHGSAICSLWTTAYLIMVPTSILSLLAVSYDRYKAICDPLDKFRETRFMTRKRAALIVSCLWIYSFVFALLPTMGWRLRSDVINKNQCIFNTTVEYSLLNSTLNFYVPLFIMCVIYFRIYKIASAMNQMFEKKASISNGNTKNKTTNTRKHSGGKNMSRTSSNDGKRKLLSDREVSVNACHMKSIKRQRKKLKRNIKTAKSILLIVCTFFFCWIPYTTISVIGMLCWPCYFYIPQEIYSITLVMGYLNSALNPPLYSFHNPKFREAFRRIFRMKKKVGSPQRGSTSHSPTNATRKISVYTGRKNSSIPTDEKTNVS
>Cnidar_NemVecNVEC200_011166_1_1_protein_AED_0_02_eAED_0_02_QI_0__1_0_1__1_1_1_0_315 1395 1123
MANETFNPYATFFLSVDVWFWVVHGIITIITVLGNALVVYILCSRKNLLNQESPNGRIILSLGIADLLVGVFNWPAFLTCIYGTSCGKTVWAFITFFVNVTTNLSVTNLCLLTLDRYIAVVHPFSHIPFTRQTNIVIALFWFIPFLTEIPHLFELLNVIVISTLAYRLSYIIIFTILPNIFMCYAYTKIGLVLFKHHKQINAQHSVNARDGGENSMSNTLKTGESAAGKEKRQERRRHKDIAAVGMVVAIFLVCNSIYLYWLGCNYIVSSCVGSNGVTIAAALTSFLNSAPNFFVYAIMKSDFRKELKKMFKFFK
>Cnidar_NemVecNVEC200_011236_1_1_protein_AED_0_00_eAED_0_00_QI_0__1_0_1__1_1_1_0_387 1396 1124
MAVSGNVSGNCSRVVSTANCPGTPEITLEVFFLIVIFIGALVGNVLILLVVRRSRRNEWTTNYFVTSLAVSNLTSPFLCVFWVLVWITSGKWLLGNISCKTTFFFHFLNVGVSAGLLACISLDRFYVVVHPLSFKMTKAQTKELIVFVWVFMICATAPSLYFFKTKSISNNNELIYCITDFDTVEWKVFITLLVLIPFGCPLITTLALYCRITQAILFRNRQAMNLTNDFRRQANQVPKSKIKVLRMLVIQWLVFVASWLPLLITMAVQALKLVDFSESLYIATLVISFANSGLNALIYSLFNGDFRRGCKRVFCKPDSSQAYRLTSIPRKNRIAPTLESFSSEHIEGYEMRLPELKPFKHYSLNGTADKQIHQAWVTNCIVARDSV
>Cnidar_NemVecNVEC200_011193_1_1_protein_AED_0_06_eAED_0_06_QI_0__1_0_1__1_1_1_0_337 1397 1125
MANRTGVRLMLHRAAEINASASSEKFYVPFFPPTPADMWFWAIRWVIFIITAVGNGLVIHLIMSRTRLRVTQNFYVLSLAIADLFVVVGVTPPEFACSVWYNCNRWPLKVVYDMAIYSSVFNLCGMTLDRYIAICHPMKYHIFTQKRTIGLIIGTSWGLAILTPLPYYFCLLKGKYTAFRYLQMMIRFFFDILPFFILIIAYLKMLYVARKQKRQVQHQRSQLSHNYDMERGSPKPKLRQTSSVRVIGSVIMVFVACYTIAAYKGWVNYVQFREVPDQVIAVARILYHVNSAANCVVYALFKSDIRRELKRLFRFHVNDTLASSNGISVALVERVNK
>Cnidar_NemVecNVEC200_011132_1_1_protein_AED_0_01_eAED_0_01_QI_77_1_1_1_1_1_2_1140_418 1398 1126
MAMKAIAVTDQMSRSTCPTDYQEILHASEHEGFPDKDYMDSSRKVFASLQGMLLLLGIFINSLICYVMIRRQKIHRSTANFYLFHLSATELLLWIVVLPVAMVIQMSDADSRVPCKILVFVIFTCEAVMFGLLTAIAIDKYTNIISPLKGLVLEERKFMSVAIVWVFALVTSAPFLYSVEEAILKYDLTTSTLIRITGNNKEEFQSIRNGTVTGGNVTFNQTTYRNTSCILPMRICEIPSNARGQATCTFYFIVSFLLPLILIIFAYSKIVRQLWMRSKAQDAQSFSARAKLRAVRMLVLVVLAYLLTDGPWTVAFLVYVYKPSDVLPVKKHYIVISIVATLFYASSVLSPLVSAIHSATVQQEIVRILCCRHANESSDAKSGSLASKASTAKPYSSISYAREKLKDWKKIDEAPSEA
>Cnidar_NemVecNVEC200_011283_1_1_protein_AED_0_25_eAED_0_25_QI_0__1_0_1__1_1_1_0_376 1399 1127
MDIPRNYSQTLYNSASNSLTHNNSTGDSFTLNNSTSISLASPFWCVAFACQGILILFSNIVTIVTFWLNKHLRKRSVFLLINLSVADFLVGLLPVPLYVYFVGVGSGFWPPPSPALQNILTHIFTYVDIFLGLTSIVTLACISLERMRATVWPLRHRMTTNRMYSGVICLTWVFAALIASLATYIKTSHVEYDIYAAWMSVSILLVSLCIILVSYSFVFASFRRSGKRNRSVGHVNKTIYRDNRLAITLFLVTIASLLAWVPFVVLNGIYYYTDIKFTYTVQNVVKLLHYMNSLINTVIYASRMAEFKRALFHFMFKCSRLNEDSPPPTTKIPLSTRNGDTPGDTDSERGSPVLSMRTRSKAERLRLLLHTRKCDH
>Cnidar_NemVecNVEC200_011284_1_1_protein_AED_0_48_eAED_0_48_QI_0__1_0_1__1_1_1_0_293 1400 1128
MIEGNLSNAASTIRSQLGSRIVFIAANTLIGLVAIIGNTLLLASVNKTRALQTISNAFVCSLALADLLVGLIAAPLNILRVESTHNAFNKAFDLSVIHSLVAATFSLTAVSCDRFIAISRPLRYPSLMTPKVTTKVLALIWFTATIEAIPSVFLYGRALMVYWVTHVILTVILPACVVIVCYVKIFKIAKRHSRDERVRPSVAVVDATFSVNYHNSNAAKTFAIIIAIFVVSFLPNLVCNLMDAALYAARDGMLPEYFFWSNCVMFLSSAINPMIYGARNKEFRSAFKRLCLI
>Cnidar_NemVecNVEC200_011578_1_1_protein_AED_0_18_eAED_0_18_QI_1159_1_1_1_0_5_0_4_5_2619_397 1401 1129
MMSNSTNSSVSLHLRNFDSWYAWVFAVLYCCIIVVALAGNMLVCGVVAVNKGLRRLPTNLFIVSLSVSDLITALLAMPFDVDILITGGRWDHGEVMCRVWTTVYLMTVPTSILTLLAVSLDRYKTLSDPLNRFRRAGRFMTRRRALIIIAVIWLYCLVMSILPVIGAIDISPYKSFLFYGQCVFPLPTAFSVVTSMVNFVVPLLLTCAIYAKIYRIARSHSCGLPSAGRASVRNPSEQKEHVRNVRAAKTISMFVCAFFCCWVPYCMVSVVSNLCPACFMTTPPHVYPPLLMLGYLNSALNPFLFSFRNKAFKSTVWRLWRNIKRRRHPHKFLSRSSTRQENGTDVQLSSLRSRGSTAHEPGVNSKTESVVFSSSSSREPLSVNDKLQIHIDTEHAR
>Cnidar_NemVecNVEC200_011579_1_1_protein_AED_0_36_eAED_0_36_QI_558_1_1_1_0_5_0_33_3_414_382 1402 1130
MDSGTANRTWTSRLSAGPHMSTFVKTSPSNHSGTNQSGSYSKEFVYGMCAGYIAVMCVAVIGNAIVIVTIVRNTSLRRVTTNLFILSLAFSDLLTASLAMPFDLEALAGSLPWKHGHVICDIWATMYLIAVPTSILTLLAVAVERFKTLKDPLNKFRESHSVTHRRAIIAIFTLWGYSIMFAVVPLIGWRRSDVSVIDGQCIFNITHVYSALSSVVNFLLPVILTAYLYVRIFMIAHRHAPGAATQQNTDHKAMYRNIRAARTVAVIVFAFFLCWAPFTVLSVTMATCYTCTHAVSSELFSALLLLGYTNSALNPFLYSFKDKRFRVTCVRMLRSLRSRKQPSLSREERVEHAGKLAVNGPKVSDVLPNNQQIRLTNFNVRL
>Cnidar_NemVecNVEC200_011319_1_1_protein_AED_0_00_eAED_0_00_QI_0__1_0_1__1_1_1_0_304 1403 1131
MIYPLSMTIVLAVLGGLITIENLFVCSLVLRYKQLRSHTNGFVFSLALADLAYGSLVIPVHLAIPPKLLHNYLLALVLMANISTLLAVTLDRFVAVRHLLLYTTFMRKYFWVIVGVSWAFPIAASLLPLIWDSDATHFAHEIYIYCILAVGILLPYLLILAAYIAIFHTVRRHARFLTQFPVTADNKEAHEEGRRVCAEARVARIFAVVAAIFVISWLPVVYMTFVGNMDRLDLIPRWLTTVSWLTLSVGSLVNAPIYAFMKRDFRDVISKFALSTRAIVSRKREEKEAEMEIGTFHVTVVAEE
>Cnidar_NemVecNVEC200_011320_1_1_protein_AED_0_34_eAED_0_34_QI_0__1_0_1__1_1_1_0_352 1404 1132
MASNNTSVGYNSTSAGFTITDLSLLPAYCLAISVGLGGNGLVIGVVRKKRSLHTTTNYLLANLALADLLNLIWCIPGLVLTFVEHPRGTLGDLLCKFVTMHHIAGIMQIVSGLTLTILAVERYNALFHPMDTRLRLRRENLRYPIGIMWSFSVIYVIPLFVYEKYSAKENNCSLVWPNWQVTGMIYWGVLAVIVLLCSITMLYCYFNIIKGLYFTQTICSRGQAPNGDERAAKRKIVKLLLSVTLVFCVCFIPFIVVSVVFTDGSHSVAYKLSYFLVYCSSSVNPLIYAYYSSNYRNAFSEVLERYSQRIRNLENHVPRIHRHASSFELKVTENKGTDVRSSDPKLLSFKRI
>Cnidar_NemVecNVEC200_011503_1_1_protein_AED_0_00_eAED_0_00_QI_0__1_0_1__1_1_1_0_365 1405 1133
MGEAALVSLQNTSTSSNNTLGVLPGPSPFNFSCEHGPIPSDEQLQGMFQSVCGCQIVSSTLLVTPMVENFFNKFFLSISVIGNLLVILILHRMRRGFFNSAMKVLLQNLSVADTAVCVLYNINEAIGRNSHFTLDSTCKLFTGLLWASLCCSSCSVCCVSIERYLAVVHPLEFNLTKRKAFLMAIFSWYYSLLFTFPDFYFVERVDLNACTRGTVHLCLYSHWQGTDVIMMNLLNVTATFVVPLAVVLFTNISIMKILLFPNENTKQVQKSGDRRNRHSNVVIIVLLLTAIYVACSIPFAVYYVLTVIPQKVELPKKFPQVAYYLMLANSSCNPFVYSFFSADFRRECVRFLLTPYRWFKEHFLK
>Cnidar_NemVecNVEC200_011023_1_1_protein_AED_0_04_eAED_0_04_QI_0__1_0_1__1_1_1_0_374 1406 1134
MSNEALRRHEANIVLGYYIAIFVIGFVTNTIVVITFIFSKRLHTTPNLILFSMSVCDWLMAAMAKSVGIYGNARYWPTVGKVTCDYYAFATSAIGYASILHLAALAVEKRMAVASPMTNSLNERRMLVIIATLWGFAILWAVFPLIGWSSYGPEPGYVSCSITWYTTDHNNVSYIICISVLFFFVPIVTMTFSFASIYKAIRNISHEAIARWGSHARATQETIKAKAKTAKMAFLMVMCFLFAWTPYAVVSLWTTFGGTHRNPALLGVLPSLFAKLSSCYNPIIYFFMYTKFRRAAKLLFIKKVIRPTEAERSRVLSGIRTRAASTFAVKLTVHAEKGQQIAPNITPQGAVKGPVESIEDNLQKIETITPCTSV
>Cnidar_NemVecNVEC200_011519_1_1_protein_AED_0_01_eAED_0_01_QI_0__1_0_1__1_1_1_0_314 1407 1135
MSTTPSAPLCEWDEKYIISQESLRATTGVTIFIGVMAVLGNSFVLLAIYKSANLQKIPMYLLGSLAVVDAAVGMVIVPLYSVASLTWPLLLTNHTFEMFLDFLALQTLMASAFSLILVTYDRFKSIIAPMRYSVWVSNAKCFAAIAIVWVASFVLAAVSFALTGYETRPKFYLFVVLVAFVIPFMLIIYMYHRIFKVAASQFRRQMNARVASSAVSVTKSSDSESSRREVLRNKKASVSIAIIIGVFLACWLPNLVIGVIHFVQSEIDHCTAELTEQLWLLTLPFAFTNSALNPIIYCIRYKDFRIAFKSIFKL
>Cnidar_NemVecNVEC200_004445_1_1_protein_AED_0_03_eAED_0_03_QI_0__1_0_1__1_1_1_0_355 1408 1136
LINHDHLEVGRTIICLEIMNSTRNISDPKETLDRLTLNSVTGVLFMIFYVTVFLLSLVGNSLVLLVCYKSLRGRRGFESVKGPFFNQYIANLAVSDLLFTILTLFDAMYTINGEWMTGIITCKTQGFLLETCYTASILTLIAISRERVTAIASLEMSSRVQRGKERRVNITIVWLLAIVICSPLLFAYTLYDDNNGFIKCRNMNWGDTGRRVYYSLTAVLLFLFPLFLMAWSHVKINRVLKSQVAPSEHMLKAIRTRQKKASRILLMVIMVFFLFWSPFIVMRTLRYFRWYNAIGPWKFVQLVVIASSATNPFVYCFYSVQFRRLFKTFVTCRCTGLTRNDTNTTSEPSLTNAAL
>Cnidar_NemVecNVEC200_004512_1_1_protein_AED_0_04_eAED_0_04_QI_0__1_0_1__1_1_1_0_358 1409 1137
MKQGLSLTMANLSSNYSDELSSGLGSKQDLADLHVVVLSTSFIGILSVLTLVGNFMVLATFCMCKELRSITNYFLVSLSVADILTAVLSMPIFLVLRITNDKWNFPGGQGFAMIFGTVDMLCGTASIWNLCLVSLDRFLAISMPLKHMVILTPSRAVFVIIVAWALALGVSSLIHVTWAHKAYLIVTLSFFVPLALIVFSYVKIYQVKTATSSLRRTGGTKFKRDFRTARQMIIVIGSFIICWFGFFVVNVVLASRKVNPSPVILNLVKALTYLNSCINPLLFTFISQKFKIAFSQIFRCQKPDLRSATRHTNSTIRRQSQSRRNCYSVISSNSPSPAPNRRLLPINEEALIEKETCL
>Cnidar_NemVecNVEC200_004413_1_1_protein_AED_0_04_eAED_0_04_QI_0__1_0_1__1_1_1_0_375 1410 1138
MALLRNLTAAIGNLTGPSTNIENTPLLILIGYSLLYLVTYIVAVLGNIMALLTCYKNYRITTSILLVYIASLAIADLLFTFLTTFDFVYFFTENWVGGNPLCKLQGFLVETSYSASILTLVAISYERLRSVAAKGLARSQRIERRTIICKLIWVVSAIICAPLLYGYSAVQHPYTGKTLCVNRVTWGDDGRQIYYAIHAVIIYCIPLVFMVWAHWKIFSFLKKHAHGKSVSAVESKQRKVTQMLAVVTLIFVSCWTPFILVRALRYFFVYEGLEIWKLTQLIIIINSAVNPILYCFYSGQFRSSFKDMVKCRWHLTIRRGSSRRSSRKTTSRSPNSFQLDSIEPEAENMVSISPSWKQGQVNNGKRYSVSDDICA
>Cnidar_NemVecNVEC200_004611_1_1_protein_AED_0_00_eAED_0_00_QI_0__1_0_1__1_1_1_0_409 1411 1139
MEIDDESFVVGKTVILVLILLVSITGNFLVCYCGVHSQRMSAMNHIIVNLAVSEIVIAVVAIPIKIERGLDGDLVSGSPFCKLFEYVQSVALGAAVMSLLMLSVDRYCSVFHPLSKITRRQAKHMIVFSWCYPLLFSSPVLYYVLGATHQPAALLLQCEQDFNQDFTQLDKMYSLIQLWLNTILPVLAVTIAYVIITSRLLRTGKPHPVRVAKVGVSPKKTPGYPGPIHRSYTTAMDSNIVPVAKRRAVVMNLIVMSTYLFCWTPLVSLYITRTFYDFRFDVTLQTLHDLSSFLALAKLCINPAIYSFFDSAIRDQLCRCRKRNVEQVAHASERCTRGKLSELNVSKIGLYQMSVDSSTEIKEPLLCSGGLDQRLYKTPSFNTDKLVEMIANTRRYRSMGMFTSRSSNI
>Cnidar_NemVecNVEC200_004640_1_1_protein_AED_0_24_eAED_0_34_QI_0__1_0_1__1_1_1_0_403 1412 1140
MSAPPTNSTNATECFLSLVKDLPSIVAIKILAYCIVWVVSLVGNTLVILVVLRNDNMHTTINYFIVNMACSDLAVPLFAIPIRVTEKLRGTGEWLVEGEAGNALCKISYFLTDVSPVVSVLSLIIITVDRFAAVVFPMRATLFSSTVRGTLIALTWIIGMAVFAPYFYTFRVQGKDCISSWEPAFEQLPTQIAFVSVICVMFIIVPFITLTVLYTVMSAQLWKTSNRVASMQTSDIARNQRRKNIRVFYMSLTIVVIFGLCYGPYNCFMLALNFYWRWDTEECSTMVPRVFYIAQFLTFCNSAANPFVYFVFVTRYRQGLKKLCSRPCPSLPAATRHTFETNSFSRREDLVASSVAEFDPIHVTAYCSKQASSSRDQGDCFVENCQSEKMARESASKKATSSL
>Cnidar_NemVecNVEC200_004855_1_1_protein_AED_0_05_eAED_0_05_QI_0__1_0_1__1_1_1_0_387 1413 1141
VDSAPLTSNILNRFDALNSLLCTMRNYSYGLDWKVNGNFSNETHVNSSFTQRSEFPRFLSLLLGYYGVVVLIVSLAGNMLALAACSKTYHRNPSVLLGCLASLTVADLLFVLLAAFDAGIHFAAHGDMACKVEGVLTETCYTALILVLVLISYERMQVVSSPILARVRRFRFRKWLPLLLWLISLIICSPLIFFFHTSQIGWCENTALGDIARQIYYGIQSLFLYTFSLLFMIWAHCRIFRALAKHSSFRKGTSTPLMIQSERKLTRMLVAVTATFCLCYSPYITVRTLKYFKLTGTSVLWRTLWRICELFVFTQAAINPFIFCFFSRQYRKACKEILRCECRTKKKGSPKTRGVSATSLELKVGDLRQEPTTTSRVSKNATRDIEF
>Cnidar_NemVecNVEC200_004860_1_1_protein_AED_0_29_eAED_0_30_QI_0__1_0_1__1_1_1_0_364 1414 1142
MVSMVSINSTNLTLDDQVIVAPLDRVEGKVQLAVYVLTFLVGLLGNALVLIVVYGKHSRRTVNDLYIMNLAVADLIFIAFLPLYSFNLFQRVIMYTPVCKFVLPVMTMTYFVSIYTLTCMAIHRCIVILNPFKPEMSHRKVYLCILVIWFISLVFVLPMSVVSIADATGQCIESWPSQKHKQAYTASLCMLQYIFPLSVITVAYIRICFDLNHERAPKHERHAQHHQFHRENLQIIKTLATIVILFAVCLLPGQVLWMLLDFGSKDEKSLQMLFSMSIILSAVHSCLNPIVYGTLTKQFRREYMRYLSYICGCCECSEGWRRPRLASVWMSISSEHHENNNKGKHVEWETKANGTTILDRESVV
>Cnidar_NemVecNVEC200_004835_1_1_protein_AED_1_00_eAED_1_00_QI_0__1_0_0__1_1_1_0_344 1415 1143
MATESLVLITSIATVFSLVGFLANGLVLYLIFTTKSLRTPMNYLLLNLAIMDAITCCLTVPHIATGAAVYPGNLMLMQNIARSSEPSVVTAICKIRVFAWLGSTVQPYLLIAVAFERFMAVVYPLTSCVRVTKSRLRWIIPLCWIGGLLYVLPQMIALEYDDVLETCRPMLVNYSVYAYSTALLVLIFIIPALVITGLYLKVIRVLSASGQGMGIAAEQARMRKRAKRKVVNLVIAVTALFNVCWGFNNVLFYVMSSINDPDLKRDIPLIRQLCMSFSAAINPIFYLTFLNNFRNTLRLKFKRVTFKNLSRQSTTETRQEKVVMEEHGKPRLLGFQRRSFSSVK
>Cnidar_NemVecNVEC200_004897_1_1_protein_AED_0_05_eAED_0_05_QI_689_1_1_1_1_1_6_990_361 1416 1144
METSEEKTGFYAVYGTVMFVILIMGLLGNIVIIPVLLSSEHRKKSNSPFMLNMAFVDILLCAFGFTVSLSYNLAVKSESTKDSLRCAWLAFINCFSGINSIATLTVMAAISYTGVTSLRAAQVQRFDSKKTAIIIAGIWIYSFVTTIPPAFGWNRFVPFLDGISCHPDWVSQKPADKAYIGFLVVLGFFLPMIIIVFSYLKTYGYIRHATIPASLSNESVFRRQLETKRKTLRMVVAAILMFFISWSPYCIVSLIESAKGEVVLSPGVSMIPELMAKASVMYNPVVYTLMNARFRATLKRLLHLSPMEETTDLMSMTAGTSTLASQGKVSQTGEECSDGPRVISVVESKERRALFAKVDRG
>Cnidar_NemVecNVEC200_005015_1_1_protein_AED_0_30_eAED_0_30_QI_697_1_1_1_0_66_0_5_4_702_357 1417 1145
MLLNTTGAPSANLSQTTATSHKVIAGEMTAAYAIITFIAFFGNAIVIHIVATRAYMKTTFNFLIVNMAIADLLVSVMVMPLQIKFLYYGQQWISDWIGSVTCKWVNFSGTLSITASIIALVAISLDRYFAIIHPFKHLPIIRNTKLITSFIWIVSALFNVLYLVLFEVNLGRKSGVWECHMNWNTISRDGKEQFEFARTYFMATLILLYIVPLVVIGTLYVLIGRKLWSRKIPGVTTANVKRYAETSKRKVLRMLIIVVVVFALCWLPAHIMHIIIYYHSDIYFQIVQNTPIVESIVFFLCHANSAINPILYVVLNKKFQREFINVMSFWIPGMRQRSTRRDDLKSMQMTLTSAPER
>Cnidar_NemVecNVEC200_005156_1_1_protein_AED_0_03_eAED_0_03_QI_0__1_0_1__1_1_1_0_316 1418 1146
MFYEGYWFDTSLTSTVAYFIISFVTILGNILVFVSFHRDPYRQLRSLQNYFIVNLAVSDLFMGTLAEWLLIATYWVNLPDVFFAHYLGAIISGISSLLNMTALSIYRYFVVKNPLTYHDIITRKRIIAAIVAVWIYTFHLILLPLSGWQSEGYQIYLYSLGCVLPSCVIFVTYFGVFITIRAHTKNLKTTANSQNSALKSAVNREKATTKTMLILLAVFVVFWFPFLAIDIVMVQCIPCRKSHSLHVARDVALTFTYFSSGINPLLYAWRVQQFRRAFIRVLGLKKLNCWSKNRVGNNMRNAQTVIERDPRTAWVT
>Cnidar_NemVecNVEC200_005227_1_1_protein_AED_0_08_eAED_0_09_QI_0__1_0_1__1_1_1_0_394 1419 1147
MDNSLTTTAIPFSNPSTASNASSVLTSKGESSQVAAFVVIFILSVAGNSLVIAVVKRNVNGTLKTPTNVFIAHMAVADIVATLFGVPTMITRILLKGEWISGDKFGLVLCKIVPFLIETSFAVSALTITLIALERFLVVFYPTRKIICNAKACGVGVGLWIFAAIFYAPKLAAFSLSEMRGRAYCSTRKETIKPWGEIEAVLLVLILLLTLILYLAIICRVRCNRVTLLAASATKINRISKTKQSRERLNRRVLCQSLVIIFVHYLCWFPYLFVHLTCFYTNYTLAYCGNKILTSFLVMFFGYCNASANPFIYAILSENFRAGLKGIWRQAGKAARKMLLPDVPVRQRSRVIQLARRDNCKNGITKNGINNEPEKSKKASYQSPGEAKRQVATL
>Cnidar_NemVecNVEC200_005420_1_1_protein_AED_0_09_eAED_0_19_QI_0__1_0_1__1_1_1_0_353 1420 1148
MCDYEFIEERSQEDILNLTQLNCTNIETFESFETRWIDYVIVFLSALVVVVGVPGNVLVITVVRTNRVMRTTTNYLLVNLACSDLLSLAFGPCFFNLHIVHPKTKLTADYLCKFITGSATTVVAMTVSAITLTVIAVERFKALVLPFREKLKLTEARIPYVVIFVWIFGLGFSLSSYINIEFDSKRELCFDFSGKFHIIRTVMVSILPAVIIAFCYLGIVRGLYWTRTIYTERQGIQSDIISKRKLCKLLVTVTVVFFLCHLPRALFEIYLSVITKYTDAQKKRLDIAVEIGDFLLFTNAALNPLIYAFNSSNYRRSFSRLCRCGRNRITIEPRRVNIEQGVSERNVVRSFES
>Cnidar_NemVecNVEC200_005441_1_1_protein_AED_0_03_eAED_0_03_QI_0__1_0_1__1_1_1_0_353 1421 1149
MNDSKANKSIEENTSLNSSLSHSAGFTMILEPYPLTVIRLTLFGILFVTAIVGNACVFLAPWRNARLRTFSYSLITCLAVGDFISALSLPFTLVTEHLHSRWIFGKALCHFLNPTQVVCGMVTTNVHTAISVDRCVSVMSPFKGKPKGTKKRLIIALIWLTAVLCALPSFGAHRMKLLYLPNGQTLNVCIEAFPAHKYAYMYSLFLMVVNYTLPILIMSIMYTSLVLKLHSAGKFRDEHSTSLHGGAKTDIEKKFIRMAFLIMVLFALCYLPYQVLYLLMNFDVMATLSYGFLLFKYAHLLTWVPNALNPIVYGKMDLLYLKAYKRIFRCVLKKRKRSESDGTNVLPMSRLLL
>Cnidar_NemVecNVEC200_005466_1_1_protein_AED_0_18_eAED_0_18_QI_440_1_1_1_0_55_0_4_10_812_416 1422 1150
MFNSTFNFTSANATLISNATSHATFNATTVPGQPFYHKEPEALETFRKFVFGVVIFAALLGNTIVIQAIRTGPSRKPFTYYLVTSLSVAELISSFCLIFLFDYEERLTWVFGEFMCLTTLPIITITFTVVTHNLAAIALYRYRVVVTPHKRPPSRKVAFGCILATWVFPIIISIPNNIQHIHEEKDGDEVWCYEQDPLINYSLARFFLCFAIPMMIMVVAYGLSALQIRQHMNILQTKHRERLNSNIGSMNGENNRLSITATTTQGSINNLHRQIPQNQTKGSYNNLQLGAGQAHEIGEPVQYIAGDKPQIVIHSPQGISRVESSMMESERDVIRMFYAIVLIFLLCYIPYQIFYLISYFEVISNNSPYYYLVRKYLVLLTCFPSALHPLCYGTMSRFYAKAFSAFILCKCKNREL
>Cnidar_NemVecNVEC200_005371_1_1_protein_AED_0_00_eAED_0_00_QI_0__1_0_1__1_1_1_0_399 1423 1151
MEALDPTSAYFTNNSTELQPNELTSVTQLREPFGLKVFRGMIFAFVVIASLLGNSVVIKTVFENSLRKPMTYYLVSNMAVAELIGTVLVPFSYSYQEIFHWPFGELLCHIIAPLQVLSVLVTTTSLAAIALHRYKVFTSPRRVRVSGKTITCTIISLWAIAFFITLPSFLYHSHVISPTQKGKYWCLELVPGDQLKDFPSPELRKYYMIRFFCNFVIPACVMMFSYGVVSLQLRFHRNRAVRDVEMETGSDRTRETSASTQPQQQGTVSMELHEVVRSPPHAQQPQHNASNSTREQATRERAQRKRQAISGLETDLLKMIYLIILIFLVCYFPYQIFFLLEYFGVMNYKNWQYFDITRIYVFLLTCFPSAIHPICYGTMSKFFARTFSRLVLCRWSYGD
>Cnidar_NemVecNVEC200_007100_1_1_protein_AED_0_03_eAED_0_03_QI_0__1_0_1__1_1_1_0_347 1424 1152
MNTSSVTNSTSGIPATNALSPSEQIGKVFALAVIFVVSLVGNALIIITISKYKALQKSINYFILNMAVSDLILTLVTIPMLISKQIVGNRWLIKGMAGLVLCKTSLFLSDISPVVSILSLVFMSFDRFVAVVFPLWKLTSKTRVILNMTTWIIACAFYSPYFHGFKIVDEQCILFWGVNHITFNTVYWMVNAVTFIILPFAIITIFYVAIFIELRRQLKKSKGMMANSHTLRQKQNRKIAKLAFCIVFAFGICYGPLNLVIVMMQNFVFKWKRNPGHEFQQWYFVSQLFSFLNAAINPIICIYFNRNLYQSLRSWVCGKSNQESNQEALRLSNAQQSKMKNLPTTHR
>Cnidar_NemVecNVEC200_006748_1_1_protein_AED_0_06_eAED_0_07_QI_0__1_0_1__1_1_1_0_298 1425 1153
MSTADLAIRIPLATIGTIITVENLFVCYIVYRFRNLRTFTNGFVVSLAFSDALVGGILLPLELARYTSPPGVATAEGYFISIILQANVFNLLAVTFDRYLAVMKPLTYIQFMDKHFVKLPLLAWIVPVVISLIPLTWKTDISSTTHRVYLICILILGIVLPYCLILFAYVRIFREVARLVKSLAAMQHGLIDGRMAEERGRVSSEARVTRIFAVIFAIFFVAWMPVIYMTIAEAINKLEIIPSSLMTISWFTLVIGSSMNAPIYAYFKADFRRTIIRMIRGRKKSRATWKPEDCSSMR
>Cnidar_NemVecNVEC200_006761_1_1_protein_AED_0_38_eAED_0_38_QI_0__1_0_1__1_1_1_0_331 1426 1154
MNQSLSIEGQLREQYKIMASRSDSLRIAQVLIWCVLCLGSLLGNLATIIIILRNRRLRTSTNMFVASLAVSDFGITALNALPFGTPSLWLGSWPFADIACQYMGYSGLCATAASVQTLAWTAVNRFYRVVKPSKYNSVFSKRRTAKYIVSVWMLASVSSVPYFAGGDKFIFQPAKFLCFFTLERPLPNVVSLVGAICVPGAIVCYCYSRVFIAVRKHKASITRSRTSISAEDIKITKTLVAIVCAYVCCWFPVLVIDVTDLLSGKWGKAALVYYVYGILAISSSAASPAIYAIFNPVFRRGYLRLFNGFYSSNSVLDISINRKVTTTANHA
>Cnidar_NemVecNVEC200_006971_1_1_protein_AED_0_19_eAED_0_20_QI_0__1_0_1__1_1_1_0_337 1427 1155
MWQNNTGTNASSGREESRGQGLNHVELVLFLVFASLLVIVTIINNLLVILGAWSNPRLRRGTYSIFVSLAVSDVLVGAVSMPLWIYMVASGAQMSRNLFLLYIVFDIFSAMASILHLAGVSVERFMAISRPTKYMLLTQKPYKNAIIIMWLLAALIACLFPIQTTFQWSTIFTLMMFSFGFIIPLIIISSMYITIFKISKKVIVPIERRVSSDDLKRQMRKEHQLARTGALVTGLFFVGWLPFFVVSLIGNFCPPCLKPYPGFDLKLTAFVKFMHYGNSMMNTFVYAFLNTEMRRTFSRLLRHMLERMFQPACPAPVQRAWDRTQRWRKLQRRLQTT
>Cnidar_NemVecNVEC200_007371_1_1_protein_AED_0_02_eAED_0_07_QI_0__1_0_1__1_1_1_0_550 1428 1156
MTSQASNVIPMTDVPTSSPCTVHTVSTGSILTAFCYGALIPPTVLGNGLVVISFVINRRLRTATNIFILGLSLSDLLIGSFSLPFWTYIVSYDFLSVGICYKSLYQTYICMDILTGCASILQLTAIATERLFFTISPLKHRRLPRLVYYIMLIAAWLFSTFVAALQPVQSESWEHIYSVFLLVTCFIIPLIIIISVYLYILHVGRRQARPRRSSQSSVGSSGGYLKEFHIFITVIVITGLFVTAWMPFFVVTVIATLCPSCLPPVPQVYHLVRFVKWMQYSSSSVNPYIYAYRNVELKRTFWKVLESCLCGLYKRDRPGSINDFHRRSEVHMPGCPRKMNSTLARSAHVNASFKDEMENSVAPERFQSIPGQLTFERQGCKENGRETSYLDEEIVNLGPAPQRFSLQPKKTTRGSTIMNGHSSLCPGKIDIVKNRQTNPARNHHRSASVSNMSGPPRRGTGASQVGRPRTSTHSDVRESRDNPGMKSDSRDRESRDSEGSRKIRTSSFATDVARLDTDSASKYRGGTRERWRTDNVSTRRNPSDNQASYV
>Cnidar_NemVecNVEC200_007372_1_1_protein_AED_0_11_eAED_0_11_QI_403_1_1_1_0_6_0_5_6_544_386 1429 1157
MTNNSSNPSHLFPNFPRLPNDEIETIASSVFYIILALLIIGGNSLVIAAYRSNPRLQTVTNSFLVGLAVSDLLVGLVSIPLWLYFSICQYYGPCTQNVGLKIFYPTVDVFCGSASVLQLTAISVERCIALTQPIRHRTHSPRFYHAMIVMAWLTAFILAGLYPFQVERWQKAYTAVLAIVSYGLPILIIIVLYAIIYSTSRKESRKWVNPEGIPRRVTHQGTKIAVTIAVITCLLVIAWLPFFVVNIIATFCSYKALPPYPALLRLVRFVKWMHYSNSFMNPCVYAYRNIEMRRTFQRILPPLLFCCCAPYPPQYSTSLGLIRRQFNVISGNPGNVNPGFHGDQGEAQEGINREHAGKGGVVIQAVVSPPTRLNPVQLSFATQLDV
>Cnidar_NemVecNVEC200_007375_1_1_protein_AED_0_00_eAED_0_00_QI_0__1_0_1__1_1_1_0_323 1430 1158
MAKSLLDYLHLSFLLSLLLLIIGGNLLVIFAFRSNPRLRTSTYKFLVSLAVSDLLVGSVSLPLWIYFSFSYHAYFPYPALVNFYGLFDIFSALASIFHLTAVTFERWIAICRPFYYTTLTRRFYLVSIALAWLMALVISALWPGYYIKGKDGFMGLQVYSVFLIVSGLFAPAVVITIVNVSIFRVAKSLVRNVPRPRQECSNGLLEIRRNIKRETKTALTLVVITALFCISWMPFFFMNLISPFCNASCNQVLLSPTFLTFVKWLHYSNSASNPLVYTLRDSEIRHTFASFARRICWLGLRRPAREEEMAMSTAGNCESTQAS
>Cnidar_NemVecNVEC200_007374_1_1_protein_AED_0_01_eAED_0_01_QI_0__1_0_1__1_1_1_0_335 1431 1159
MGATKTYLALNSTNRTTDFTLPSHGVEDCVRVGFSVVIMIIILTGNLLVIAAYRENRRLQTGTYILLISLAFCDFLVGSVSVPLWIYISLQEWTVNEGVDLFFVSFDYVTALSSALHLTVIALERWVAISRPFYHQTLTRFYYILALLYIWIMAFVVSGCYFIGWAIKRAEFYVVALFCVGFLIPFLVILLVNISIFGVAKRLIRELPTTTMSHDQKTKLQKERKTAITLGIITALFFFELLPTYIIALVGEFCQPCFVKLGWQNITRVFNFAKWLQYSNSAVNPFVYAFRDVEMRRAFKQLARRLMCRRPRTIGQSRNMSVNTSVGRSAEQNLE
>Cnidar_NemVecNVEC200_007404_1_1_protein_AED_0_29_eAED_0_37_QI_0__1_0_1__1_1_1_0_375 1432 1160
MKGTLPNCTNASTEGGAVRLFEMEFAWAVFGTVYMAVVLVLTVVGNSAVMVVFMTSDMLRSTVNNHFLLSLAIADLLVGLLVMPCAIEAFRTQTWRCGVFMKDFNAFGNFCFCISSIMHLMLLSVDKYLSIARPLLYPTWMTTRKVYIYCLIAWIYSAFWALLPIIGISSYECFIPYIGECASEDWASNGLNLTFAVSVVTGTYGIALIVMFIVYVLLARIIRDQSKRIDVRIGETNPQEKKASNKSKSSVLRKYKGLMTIVLLILTYLVCWSPFCIMLFFEIAKKTKIRGPASMVGMIIGFSNSCCNPIIYWLKYKRFRTAFKRIFKNHVINRLTPGGGGTFYTPSDVSVTAGSITVRRVQNAPEDSDTNTKTK
>Cnidar_NemVecNVEC200_007011_1_1_protein_AED_0_00_eAED_0_00_QI_161_0_0_5_1_0_0_5_2_854_437 1433 1161
MNVTANKDRNSTFPFPIMPRALDLPTLLPWALAFSLVAVFVVLGNSLVIICFIKKKALRTHTNYFIVSLSAADLFVGVISAPWWIVLMFVNYHSEGWFKLLHNVWLVFDILGGVGSILHLIALSWDRLCAIVWPLNHRMYSSRRYLFSVFLVWGISITVGVLSVVGKYEPLAYNVTVIALFFFLPLIIICITQSVIVYFTRKKLFNQGTLQTKLRKDIKVAKTIGIMIAIFVIGWLPFFALSLVSYTSTSSDIPWHAVFAVKLLQYGNSAANPALYAHKFPHFRKAYATILCSCFPVQKLVRPLRSFSSRISRSTMTSSIHASFYGSVYKGCGTRDLEKHNHNPVIPHLDHLQGLRTASKLQCNNIKKTKLEEIEAITAKAPSSHASPVMSEAPLDDDAVFLCGSPTPMAEKAVNVLDTSDEKSTLFVDVHLQTHSS
>Cnidar_NemVecNVEC200_007343_1_1_protein_AED_0_45_eAED_0_45_QI_0__1_0_1__1_1_1_0_165 1434 1162
MDESGHPSLLKYERELATRTVSLSTFESVLCSIFILAALSGNSLVLWIVYKNRNLRTIPNQFVISLALADILMAAICAPPCLSVLIAGTRTFGSFVCQLQGFAIAALACVSLLTMTLVAINRYFLIVRPQTYQWLFTPRKTKAMIVMIWLLSCTEPLPYLLSGHR
>Cnidar_NemVecNVEC200_007035_1_1_protein_AED_0_44_eAED_0_44_QI_0__1_0_1__1_1_1_0_360 1435 1163
MICLLNVGIKEDSILIIKLTENIYCAFVGGFRMNGSLESLAKLQSVLSSRSNAQVAFEAGLFVIIFITTVVGNSLTIFIVIRNKSLRTIPNMFVISLAVADLGMGCLSMHLLVTVLITSEWIFGELICQYQGFISILMAASSTQTLAWTAVNRFFSVCKSQKYRKIFSWRNTTLIMASIWGLSLLAPLPYVVSGNRFVFNAGKFFCYLDVKAGWFTGFLVAVYVGISTNVIFYCYFRVFKSVREHKKKLLQSRETTLSVEEIKITRTLFVIVVVFMLCWGPVLIMDFIDTFSGDYTIPREGYTAYTFLASLSSAVNAVIYGIMNPKFKKEYLRIMLCKTLRGVPVETTVQAVRITAASVA
>Cnidar_NemVecNVEC200_007609_1_1_protein_AED_0_26_eAED_0_30_QI_0__1_0_1__1_1_1_0_340 1436 1164
MNITSNVSHAALFHPNTSHGHHLNTTVMSTFPILAWSTAYGTIAVMAAFGNSMVIVAFVRNLKLHTRTNFFVIGLAAADFIVGVLAVPLFICTFWYYTRSLDIPLILRRIYDAADIFSGFASIFQLVLISLERCYAILYPVSHRNSSKWVYILSVIFFWFFSGALSITQAIGITEKSMHLRRAFFSMIWMCYGVSFIVICAAYVGIWKKAKTRGTYGFYRRKRRRQDREVMIAFTVLIVIVVFIITWLPFFTVNVLFYYDPKRGKGVPYELVQFTKLLHYSNSAINPIIYSLKIPGFKKTFTSLLRRESRAMLKTRTLSLTRRDSNRNSMLRARPGRSSF
>Cnidar_NemVecNVEC200_007200_1_1_protein_AED_0_01_eAED_0_01_QI_306_1_1_1_0_5_0_33_3_1344_322 1437 1165
MFGENECTKVTAPSELSFSTATLSILITLTAFPGNLLVILAIAIDPNKNLRSPFNFLVANLAVADCLVGLLVGPISAVWHMCEGLGRCAEYEAGVVRSIHMSFFISCTASLFSLAALAIDRFLAITTPLKYRLLLSPWRIALVSTVIWTVAVCFPLIYLEVGYIAYTFVFANTAVLATFGVLVFTYVKVFQSLRAQVLQWDQLGNNRSANGVRLRAVRWEQKITKTFLIMLALFIACYLPSCIVIYVMNLCNHCSCVMIHVLRDMQLILVMANSSMNPLVYAYRLKTFRSAFKKILQRCFNAYRRAKQGSFSLSQSQESSGL
>Cnidar_NemVecNVEC200_007264_1_1_protein_AED_0_22_eAED_0_22_QI_262_1_1_1_0_5_0_33_3_731_464 1438 1166
MSKSAAGGIDNRGFIRGLPFKDKMNNTNSSGKELLVLESLSHESAVWVIAQVVLWGCIFVISSLGNSLVLLCIVKSNRLHSSIYAFYGSLAASDCIAGMLCCPLLLVTALHQLWIMGKVMCHVYSTLLSTSLNASIATLCLISMDRLNAVRKPFEYRGHNTFTQRWCKWLLVLSWVHSIFWAAAPLGGWGEIITDSATYTCKPNWSAASIVNRSYSLCLALFPFAFPVFLMVAIYCVIYRHTKKCSNLMSGLEDGRNLVAEQERQMRERRLFRTVLIIIGAFAACWAIYTLATTCKLFIGQTPPTWLVQLGLICAIAGSCVNPVIYTIRDATFARELGRLHPCLAWLLKQSFSKDSGSREQVYTVTCATRASISRELLDVSRKNSRETLSLMLIDSVREDRGCDSKSRNSMARDDKARDELPRDNKARDELSHDMTCVDERDCRLSLRSDLTRDMYLQMRETNL
>Cnidar_NemVecNVEC200_006840_1_1_protein_AED_0_00_eAED_0_00_QI_0__1_0_1__1_1_1_0_375 1439 1167
MLYPTNHKLHNTSYDNNNSKYTVIQPSTSQKEFVAVTLFFCLLIIVNLVGNGLIFAAYIVNARLRSITNKLILGLAVSDMLVGLVSIPLWVYISTMEFTGAPYSKATYHFYITFDIFVGSASILQLTSMSIERCHAILRPLQHRTLSQCAFRTLISIPWIFSALIAALHPIQYHSWQEVYTLLMATTCFFIPFVIIVTAYVCIYIAARARPSTESFRFRHRMSQRNSFRKEVRLSVTIAVITVLFVIAWMPLFVLSIIATYFPSSLVLSASTDRLLKFAKWMHYSNSSCNPFLYAFRNQEMIRTFRRIISKLLCGYFTPRLRSYGSGRTSRRAASYRGSDPNYDIPRMNSIRDRRDANCNEPKPVYNPVMMHSSV
>Cnidar_NemVecNVEC200_007287_1_1_protein_AED_0_45_eAED_0_45_QI_0__1_0_1__1_1_1_0_339 1440 1168
MQVPFSRSSKGEKEIALLFYAVLMLTDVVGNGLIIAAFSYNPRLRCVTNILVIGLSAADILVGAISIPCWMSITLRQFDHAPLDQYVYQFYITSDIFIGTASILHLTCIAMERCHAVLQPFNHRLISRRVFYVIVTCVWVFSAGIALLQPFQKDTWEHVYTVMTTIICFFIPTTIILVSYICIFKRSRGGRHLCRHRNTQAIMAQELRLSITVCLITVLFVLSWLPLFSFSMVATYNPRMLPGATACRRIIAFVKWMHYSSSALNPFLYSYRNAELGKTIKAMLSRIFLGTTSPLVAKTRPGTSSSFSFRSRSLNFGRKTSTNSSHKSSQHSTKSQGSP
>Cnidar_NemVecNVEC200_007398_1_1_protein_AED_0_03_eAED_0_04_QI_0__1_0_1__1_1_1_0_426 1441 1169
MQDFYLTKMEFYDNRHHTNETNDPEMIDRLPRWAWDLGLVIYIILLLLAFIFNSLVLFTLCRVRSMRRSVGSTMNIMLGNLALADLLLAISTTLEATAVYRHSWELGSTACKIQRWFMYSFYAVSMLSLIIISLEKYYAICDPLNKKVLQNTGTVYFYKMIGALWVAALLLESPQLLISDLENTYRTTVCTDVNPEDHDLHILVLSIYYLPMFILLYALPVVMFTVTFYKIGRKLRGVEKRLLERSRHDIFDVVQKRKRVLRVLLAVVIIFICCWSPFNFVQLLGKDTSLDNYDPLGNFYVSIKMLALCHAVLSPIIWTFMGQQFRNGVKRALGFAEQRLNPYGLSPGSPGLVTSNVQVRSASGGNLDDLPAEFRPRSRGLEPRDLVKRPSKLDLLLTSITPQTGSQGLTQGVILEVAEEDDVFDS
>Cnidar_NemVecNVEC200_007770_1_1_protein_AED_0_04_eAED_0_04_QI_0__1_0_1__1_1_1_0_292 1442 1170
MPNFSNTTVVVMKMVLYEVMATTGLVIFLANSLTLVTFYVHKNLIRRSGYFLLSVAVADTLIGLSALFTNTAKLTDSYHGLFRVFCRLFSQVSIASICGLIIVAIERLYATYFPFKHRCLQKRVFAAGIAIPWLLTLSISVTYIQEYTYQFAKKGKTAVSMAGLVVICAAYAAIFIKVKKQHVQHQQAALPRAQRRERELAKTLFIVTVLSLLCWLPDSVYHFVPYYDGKSVQHRVYQFLRLMNSMVNPLVYVCRMKEFRRTLGYLLRLVFCCRRNNFVAPNSETRTDKNTP
>Cnidar_NemVecNVEC200_007330_1_1_protein_AED_0_00_eAED_0_00_QI_269_1_1_1_0_5_0_33_3_1467_366 1443 1171
MNDSMSGSTVLPSTGYGLTEGAQIIDNSTNATGSIPPMHYYPMEVKIAMRTIQGLTAIIGTLGNLLVCVVILTRNTRSSIRLYLLSLAVADLGILLVIFPALVVRMEPIPWPFGVFGCTYVVGISEMFYPASIWTMTLIALSRYVNITATTQVAPLGHTERTFRNKRTHISLACLWVASFLSSSVPLFVMLEYDPVRKICITKWPKQNTFMYMQLYLLTLTLIYYFIPLAVICATYWGIRQRLNRSIRFHRTIHTVGSSQNAMQLHSIKAKKILTPLVLAFASLMLPITIARLLLIYSPNIYRYRYFQVMYDVFLFCILLNSAIDPLIYYIVNSDFRKGIQEIIYRCRGHEHAHEPATNTIVMSRQ
>Cnidar_NemVecNVEC200_007360_1_1_protein_AED_0_13_eAED_0_16_QI_0__1_0_1__1_1_1_0_640 1444 1172
MTASNETSSLHSEPLSTGIIVFYCIIMASITITAIFGNSLVIAAVRRTRSLRTSSAILVVNLACVDLAVTIIIVPFVILTAANTSVWDETLPQEICKATGFMNAFLTAAQIMALLHISVNRFIAVAFPHSYEKLTKRFTMGTVFFGWLHSLFWTLMPFLGWGELGFVKGTLFCNILWSQELSFAVTVQVVCYFVPTAVAVVLYIGIYVNVRRQSKRVKERSRSTLSMGDISCVTPSRPLSGVSISSGEYPSVTQPGVTKSGVTPLGESRQTGVEVDEASCCDGTKHENTNVTQTKVKLSGVTHSEIVQSDVTQSEVTQPNVTQSGVTHSKIVHSDVAQSEVTQPNVTQSGVTQSNVKQSEVTQSDLTQSNAAQSVVTQSDITQSGLTQSDVTQSGEAEFGVTHSEGKDNAGASLESTENLSHESVASSSREGGIEEAVESESCKHNGTASTKRTKRRSVFIDAFEIGRNGINGWYERARKAANGDTGEHAVGRPQNGINRLFKRQDTSDTLGKSLTSMKKEMTEAERAEKMRNKRRKILENRVTRTLLGVALAFAVCWFPRGVANLWALFAGRESVPRGLEYASTAFVFMNSSVNPILYGALHQDFNRAFRDILYCRTRVRRARSKSEDFSASVSMRPRV
>Cnidar_NemVecNVEC200_007726_1_1_protein_AED_0_30_eAED_0_32_QI_0__1_0_1__1_1_1_0_346 1445 1173
MNFAPAIMNNSTADIASGSASTALRAMRLTLYPLTFVVGLVGNVLVCVLVFTWRKTKNFNNSRYFILNLSISDLLVLIMFIPFDLAYLENDMVWKYGLFMCKFINTLSFLSVIVSGTTLAAISVDRYRAVVHPLSPPFTFRTVSLIILVIWVYSVSTLLPFAESLTILPRGSCQNDYAWWPNYTTVQLTFVLCAFTPGFVIPITCIVVFYLLIARHLRKERENHDLLLRGDIARLRVRQNSKMIRILSCLTVAFTICILPSYTIILMVMFYKGTSSLPYIDEVHEFTRLLMTANSCLNPVLYSVVSREFRAELRGLLKRRRVKRARTTFSTTKNTSFMVSKNETPC
>Cnidar_NemVecNVEC200_007531_1_1_protein_AED_0_29_eAED_0_30_QI_0__1_0_1__1_1_1_0_349 1446 1174
MLNSSLNHTGTRLTRGGGRGVLLEYSHLITWSVVYILIALFAVIGNVLIIVVFSKKRRLRTRTNYFVVGLAAADVIVGTVTIPLWVTFVNLLYNGSFLEAARVKEVFSPMDIFSGMLSILHLMIISLERVYAIAFPLRHRISNPKWNFLILAVTWILGASVSALNFFLPQGGQWKGTFLVYSALGFFIPFSIISISYMSIIIVVKRRTSMTRRRAMVVKRESRTAVTIFALILLFLATWLPFFSLNLVLYTCRACASVVTFNMVLFFKALHYLGSALNPVVYSARSPEFRRPITLLLKERRFQESFYRGSTTRRSYLERGSRRDRELSDVSESGKTGLVSRENSARLSR
>Cnidar_NemVecNVEC200_007460_1_1_protein_AED_0_28_eAED_0_28_QI_0__1_0_1__1_1_1_0_397 1447 1175
MDNANNTTTVPDKNSTYVATQNGGNHSARVAVSLMLMLCIITGNLLVILAYRKNARLRTGTYTFLVSLAISDFLVGSVSLPLWIYGSFIGFRNMPQEVYIFYICFDIFSALASTFHLTAVSIERFIAISRPFVYQTLTCRPYLISITLAWSLAFLLATLHPRVIAANSVRLLYYQIHGITVFSLGYLTPLIIISAVNFGIFNIARTIVKRLPANHRESYENSVNSTAVNFIQRRIPKERKTAITLVVITGLFFLAWLPFFVVSMLSMYCLQTCFPQDNDTVYMIAEFTKWCHYSNSAANAVVYAFRDVEMRRTFMSLLCPCIKPRVEPTSVDTNQLRTRHDSSYSHSNYNPPNSEKAQEQVNNNANILTERPEVEENVSNIITMNNMTQRSKNIEEK
>Cnidar_NemVecNVEC200_007395_1_1_protein_AED_0_30_eAED_0_30_QI_0_1_0_66_1_1_1_3_480_431 1448 1176
TKHFSLHSVNHTRNMDTMNVTAMMQFAKTMKTSPSAWSVGLRLTIVSLFLVISVLGNGSILVLLKRFKSLRTIPNILIANLAFIDLMNVLVNLPADALVAVLELHHVVKGRLISALVASSQTAFVFLNLFSMTLMMLDRYLVISWGLRYKIWVTTHKSMVAVGGVWLLTSVIMLPWFLGLYSIDHGDLPTFIYRMLYYYRVGDYMTITRCVFPVVFVFLALLTFTSLRRQTRFIEGKLSMQAAHQGTKLIATRRRTEAHAAATIFITVATYVITCIPLILYGIVTENTSNLAGTEFLKWFAALANYSLYISSVCNPFIYMVRCNRLSWALKKFCQDPCGKSELNTRQYITTTHTCIRLPQRKGISSTDISELNFMTERSLCKNVTGWNKLGYNHKTNKVEASSPISGVDNEAFTVEAVELEDKTSNLDECF
>Cnidar_NemVecNVEC200_012427_1_1_protein_AED_0_00_eAED_0_00_QI_111_0_0_5_1_0_0_5_2_1261_338 1449 1177
MSTNSSSPVVQALIKAAFSMVTVTGVIGNILVILVVLLNKPMRTPMNYLLVNLAISDMLLLVFFSPTFIFRGAYKHPTGRTGDVLCVLLTGESFAWMGGYASAYFLVAIAIERYYAVTRPHRFGASITKHRLKLLVFLCWLFALCWNAIGFAVKRYDDKTGFCVARWPDPENSFKIYSLLCLLVLGVIPIFTMSFLYSQVVVTLWCRRDVVQVNNQESERKRRMKATKMVLTVSAIYTLSWIPELTVFTIFAFAPRYVDIEIAYPASVAMVTVNSAVNPIIYTLHGERFRYFLKRLLFRCCRKKASELVPASNHVAGWHSHMSATQFDEPNMSYDTRL
>Cnidar_NemVecNVEC200_012571_1_1_protein_AED_0_00_eAED_0_00_QI_136_1_1_1_0_5_0_33_3_964_341 1450 1178
MTTAEEVAIVVAFSIVTVIGVTGNILVCLVVLLNKPMRTPMNYLLVNLAISDLLLLIFFSPTFIFKGAYTHPGGLAGDVLCSLVTGESFAWMGGYASALFLVAIAIERFYAVTNPHSNLVSITNSNLKILVVVCWLFAIAWNAIGFIVKRYNEQLGFCTMEWPADYSFKVYSALCFVVLGVIPICTMCVLYSRVIHQLWFRREVEQVNNQEADRQRRKKATKMVIVVSFIYALSWIPELSIFLIVAYAPTSIRVDIAYPASVAMVTFNSAINPIIYSFHNERFRRHLLNLLRCRVSGGRVAPNNRTVGAGHNNTSAGLQSISMSDNANKSIAGNKLENQAY
>Cnidar_NemVecNVEC200_012553_1_1_protein_AED_0_27_eAED_0_27_QI_231_1_1_1_0_33_0_25_4_179_336 1451 1179
MSHTMTTPIPTLSSPTSDDPTEEETRAFNVLFSILALVNLTGNSLVARIILRHRQMTSSLNGYLLINLAVSDVMVALFMTPQYVFRFTFTHPGGRAGDWLCKMITGGNFIWVGGAASAFTLVAIAMERYHAIVNPCHHQLTRKRLALTIAGSWIYAILFNLPLFFVIGYEKHGDDFRCPEKWTNKPLAELYTVGAFFIFGAIPIGIMLIVYPMIIRVLWQPNILPTQRPIIEKRQKAVRMMLVVTVLYFVCWLPNLVLYMMSQFHSDVYGYFHIPYVISIILVGLNSTMNPFVYSLHSSRFKEEFRRWFASSNTGKRLLVKDNKECNYGYERFDRQ
>Cnidar_NemVecNVEC200_012554_1_1_protein_AED_0_35_eAED_0_35_QI_274_1_1_1_0_5_0_33_3_386_321 1452 1180
MDGNVTVDPTPLPSRLTPLDIALVVIFSILAAVNVVSNSLVCWIVLKHRQMKTAMNYLLINLAVSDVIVALFMTPQYVFRFTFTHPGGRAGDWLCKMITGGNFIWTGGAASAFTLVAIAIERYYAISRPHRHFFTTNHVTAIIVGSWVYAVVFNLPLFIVLEYEQKGIDFRCPEKWSSETMGKLYTVGAFFIFGAIPIGIMAVVYPLTIRALWKAKVRATDASRIAITRKRKKATRMVLAVTVLYFICWLPNLILYMLSQYRPDIYIYFDIPYVISVILVGVNSTMNPFVYSLHSTRFRDELKSLLCCSRYGNSDFLMNTL
>Cnidar_NemVecNVEC200_012772_1_1_protein_AED_0_35_eAED_0_35_QI_0__1_0_1__1_1_1_0_346 1453 1181
MSAYNFSCYYFTKWVQYGQLQYNEFIVFAFVYVVIMVPAIFLNALILVSIYRTPALQTPKMTLVSNLAFFDFGVGLVAQPVTIAWMAVELRATELQETYCYMSVWFMIVSIAFPAVSFFSVIAIAVDRFLALYLHLRYHTVVTMKKAFTVCAFTWVSSIILVTIWLTVGRKDMVLFGLLSNPLIFLFEMIVLGSYFQIFKILQKHKRQIQSVQVTFSRSRSRSSSLDEPVSQNTHPQNLRQYKKSLMSSFYIYLTFILCYLPLFITMTFSAAVTTEYRISAYMWKSSCTILVMNSAINPAIYCWKMRELRNAVRQTVMWLREMTGLARNEGLSHRHHPAQLAWSPN
>Cnidar_NemVecNVEC200_012940_1_1_protein_AED_0_33_eAED_0_33_QI_0__1_0_1__1_1_1_0_347 1454 1182
MFAYNYSCYYFTEWVQYGQLTYSQFAVVAFLNGITILPAIILNGLILVSIWRTPALHTPAMALVFNLAISDFFVGFLAQPVMMAWFAVELKATEMQSTYCYMSITMIVSSTFFSCSSFFVVTAIAVDRFLALYYHLRYPTIMTMRKAVAVSLVTWFASLFVIALRLTVGTKYRAVFSVFNSSLVATCELVVLFSYFKIYRILRKHQKQIHSANIGLELTLASPDSTEESISQTSLTQPQKSIRQYRKSIISSFYIYFAFILCYFPAICVLIYYSATDDHRVSAYFTKIAFCILVINSAINPGIYCWKMRELRNAVRQTLIRLRGITGLKTQRKFFPKRAVKAAWTMS
>Cnidar_NemVecNVEC200_013127_1_1_protein_AED_0_27_eAED_0_27_QI_0__1_0_1__1_1_1_0_404 1455 1183
MTNHSTSGPPSGYMYSLGLHARQEPTQAWYWVLRGIVGITTIINNTLVLYVIATRRKLRQEKSNWFVLSLSTADLLVGIIITALQISEATHASTAPKAEMRYVVYDLLIDASILSLCALTLDRYRAIVTPLRYENYMTPYRAMFLIGSAWGIPLAVALARISMTELEIKDEKEREKMFVVIQTIFFITFPCITLTISYIRILLIVRRHSRKQRRQKAQVDYNYSTDSNLHSIDEDSNYPKASSSTEGTTTTTTTSSSGGKLSVHYGKKRGMDQVIIEDEVSESTASRILSNILSPKLDKTSLPAIGVVIVLFDCFWGFGVYSYFCDSFLPESVRLEENMKHILWLLILMNSAWNPLVYAILKKDIRKEIRKVLPCMTSARGNYGVESGSEAQPVNRPSIDKEIE
>Cnidar_NemVecNVEC200_012736_1_1_protein_AED_0_31_eAED_0_31_QI_0__1_0_1__1_1_1_0_337 1456 1184
MAEYNVSCFFYTRWVQESQITQTEFAIVGVLNGLTILPAVVLNALVLISIWRAPAFHIPAMVLLGNLALSDFAVGIIAQPAILIWSTLEFYVNEWPETYCRSAVAFGLTSSMFGGVSLLSVTSIAIDRFLALQLHLRYQTIVNMKRTVYICVVIWVISFSILAIWYFIGITAYNILTNSFILACVGIVFFSYFRIYKILRKHQIQIHAQEMNFSTNSSNDSASETTERSLNIKQYKKSVVNSLLVYFTFVICCTPCFCALTYFEITRDSYLSPKLVKISTSLVLVNSGINPVIYCWKMKELRTAVMQTLESIQDWLGRKKIKTTCERRTSLTTVVEF
>Cnidar_NemVecNVEC200_012985_1_1_protein_AED_0_03_eAED_0_03_QI_673_1_1_1_1_1_2_331_328 1457 1185
MLTSLEATALAVVFGVLVFVDLVGNSLVCYVILKNHHMRTPMNYLLANLAVADILVAVFLTPQYIFRRLFSHPAGVAGDFVCKFFTGGFLTWLGGAASAFTLVAISFERHYVVHHNRHITSRKLKAVIAASWVYALVVELPPVIAYQYNSIGDFCVEAWPSSTYPKVYTVITFLLDFGIPTALMTYFHARAVQTLRQQTKHVTNHNSQQFAALNAKKRVTIMVVIVTAIYSACWLPDVTSYLLAYYHPEFRYGSVLYHTAVVFVCVSSCVNPFVYSWQSGSFRRHLKKAIGWKQGSNQITTTTLQEVCNQSRSSAQGKSLGPANNESV
>Cnidar_NemVecNVEC200_013123_1_1_protein_AED_0_26_eAED_0_26_QI_0__1_0_1__1_1_1_0_328 1458 1186
MFTDTDIALKVIFSAITIIGVTGNVMVCAVVLLVNSMRTPMNVILVSLAISDLFLLVFFSPTFIFRGLFTHPTGTTGDVLCAVLTGETLAWMGGYASSVFLLAISVERYFAVADPHSYGASFVTRNLKLVNGACWLFSIIWNCIPGFLYKRYDPTLQFCNMVWSPSVFKTYSMLCFFVLGVIPLAIMTVLYSRVIYILWFKQVVVQIGDQERQRIKRKRATRMVLIVTFIYACCWFPEITIFVIFAYAPGSIRGEIAYPATVALVSLNSMINPIIYSLHSNHFRVHLKRLACCRLRRNDVSDNDYSTGGSKARQLALRIPMEGYTAHS
>Cnidar_NemVecNVEC200_012873_1_1_protein_AED_0_04_eAED_0_04_QI_165_1_1_1_0_93_0_88_17_822_1007 1459 1187
MMERAMVMLLVLVVTPSSSVNAVTPTSTQSCSFKTDSDQCCAFPFEFEGKVYSQCTADGSEGEWKQQWRNPWCVTGEKRLQSACLRYAHSCGGERDSPGVISSSGFPSGYRNGSQCDWLINMPAANQITLNFTDVSLSKDQSCDDAYVDIFDGDNSTYPLLGRICGNSIPPPVVSSGNQMLIKFRAMRSGVGLGRGFRAYFDSGECAVRTYGGNGHGACCVFPFTYKGHLYNTCITKDTGTAGVIGNPWCSVTDNYDRDKKRGLCVTENVTCHPTWQFTCNNNHWWKQCIDISYKCDGKPECADHSDENDCPPLINPDRCNVIHIYQPRNKKHPFVWKLSRKCGYTNRCTLNTTQEERDAPCKISSWFKCRSGVCIPPQWICDGKDDCGDRSDESVGRCEYKDKKPSSCSWINDCKKTVNAWEKKFGEGVKSIQNTVVCYAKNTTTIPNYLPHTTTSMYLIKKRIKQLQPYSFERYGDLQKLDLRGNRITTIEPFTFANLNSLTELKLSNNLLKIIRSNTFDGLFSLEHLKLDGNPVTLIETAGFHGLRKLRELNLTNLDLETIHDNAFSGMDTLQRLYLDRNANLYRLPLDIFENLPLEFLKADRFEFCCIAKLSGANCSAPKDLFSSCNDLMANETLGISIWILGCIALFGNGFVLIWRLKTKSESRVHSLLLLNLALSDFMMGVYMVVIGSVDKYYRGKYFIYNEEWKRSHLCQFCGFLSTVSCEASVFILTTMTVDRYVAIVHPLRNLCLKISGAYKALISIWLLAFILAFLPLTGIKYFKDFYGRSGVCLPLHLTAEKPAGWEYSVFVFLVLNFISFMAIFILYFIMFIKIKQSHQLTGTGSHQRSATASIGSRMVFIVLTDFVCWIPIIIIGIASLSGMQAPPEVYAWVAVFVLPLNSALNPILYTISTTNFRKNVGAHYRRSSKRLQNLTYFTTDNPETEISRRVTKSMSLSTTKTTTPDTTLERRTLLRRNGKPASQKKTCKSCCSPIAERQEFIESPV
>Cnidar_NemVecNVEC200_012953_1_1_protein_AED_0_22_eAED_0_22_QI_0__1_0_1__1_1_1_0_422 1460 1188
MDHSINTTINKTFSTTDNQSERRYVFGPVPSHIKIIVSTLVILFASLSVVGNSLVMYAIRPPKTPNNRAFSRTTAKMFVRSLVLSDLLCAIITAPLFVTEIHIPITPNAWICHLVRYFAYLFPIITIMNMIVIGIERYCVIFCPLAPPSKRVSRRLVIAAWAVGMLMTFIPNINMKRRRYDIDDDKYTLFCSYDNSTPSSRIANTAFSILIYYLPSIVLTVICIKILRFLKRQKQGARGQGSPFVNSMWRYKGSYMLVSLIFAFILPYLLYFIYFTAMTILKPKVSYVIDFTVRYAAAIIGYANGFLNPLIYLICMQDVRARVKALFTRRRRPPHDVYALSEGENRHPNKSIEKGTGQHMLSYTNPSIEQTHHPRTAPAGNYKAPSSEESSGKATVLFFDLGSFSSTADTAIDSSTEVVTKF
>Cnidar_NemVecNVEC200_002283_1_1_protein_AED_0_02_eAED_0_02_QI_0_0_0_0_5_1_1_2_0_369 1461 1189
MSFPGMTDVFTRTAQQPGVMESGELILIILYALIATIGFLGNLFVCFIILQHRPVRRPMNWLFLNLAISDSTILVFLGFRHIITRAVSHPHGPTGDYLCKFLTGGNIAWVGAVSSMCSLMCIALERFFMVFKPTRYLSLFRVVIVKRVIGLSWLFGLLFNLPLFVVARFDEKISFCSETWPTSVASKVYATIWLAVVAVIPGIFMAVLYSQITYNLWIKKAQQTLPDSQGAISRARRKITKIVVTVSLIYCISWFPPLIDYVMMVFAPAQRHFGDTPHVAAVLMIVFNASVNPLVYTFQSETFRKQIKVSLFCLRAENTVNPLGEGEHLQTWVPPLRKGQGPLCPAPEERVNAMSRTGVDYMFLWLTGP
>Cnidar_NemVecNVEC200_001817_1_1_protein_AED_0_08_eAED_0_08_QI_0__1_0_1__1_1_1_0_449 1462 1190
IRLSAAKQSTSLSSKILEDFSVIYGISEKGRFQHLFMMTNRSLAFQNTTTTGEQCVFQEVSLEARVVKMLAYCILILLAFIGNVIVIFIFRNHRSMRSTTTNRLIVNMAASDILLPVLVLPRQLAVIVETGKNAAIVWRIPGTFGQITCKLIPFLGDVSNTVSIFSLVLVACDRYLAVVWPMSKSLHFTPFRCKLLIYATWIAACALHAPYFNTFYLLQDNFCLNQWRRGFDLETHIYNTKTQQKYFVSLLVIVYVVPLTLITVLYTSIIIELGDNKRNNDRNPGVHGRRRRKEDRRVITMLIVVLAVFGLCFAPIHIYHFLKYFVLSDSAYCGSPSLDFALYFLAQSSCGITPYIYFIFVRNYRNGLKEILKCCFHMNITTTSSSASHEERYSRNSSRFTSEANTNTTSLRSSARANTSGKLLDTTCCKFRTPAEAKGPTLIQFETCI
>Cnidar_NemVecNVEC200_002306_1_1_protein_AED_0_05_eAED_0_05_QI_0__1_0_1__1_1_1_0_360 1463 1191
MENQTANSDIANLTTSINKQNLNSYFSSHYQTWFWVLHALISALTVVGNGLVIWVILCKRSLLEETSPNGRSILSLAVADFCVGVFNAPVKFICVFWSKCGYLTWAIYSFFGNAFMNASVLNLCVLTCDRYIAIVHPYKHAGQAGITRGLSLLAWTISFALQIPDLLGHVGATREASVEFNSVYIISLNILPTLWMMYAYARILLVVRKHHLQIRKLERQISSNAVEALERTSTKSGKPKSVAHGARSFKTVGVVVAIFLVCNSFYLYVMACFYLAKLCSCSLGLTSIMVLLRYLNSAVNVFVYAFMKNNFQRELKRAFHFDRMRINQDGDNQTGSEGSAFRLKRINRFLLEKDKVTSTC
>Cnidar_NemVecNVEC200_002224_1_1_protein_AED_0_00_eAED_0_00_QI_0__1_0_1__1_1_1_0_457 1464 1192
MANTSSLSNTTFDENGTLNHNSSSGSINGTFTGFPTLFQEPYALRIIRLLFQTLLFLGGVIGNFLVCLVTSKKRRQTSTGNLLILHLAISDLGILLVCFPFVVIRTEYPYAWPFGRLICKTVYPLADIFYGVEIGCITAIAFHRYRMLVHCGKKQLNVDSAKKLVFVIWLIAFVFIVGPLFFVMDLEETAWRKDCLTKWPNEVSKKLYSVTSMVLFYVIPLAVILMTYLKIRASLKKNNRRHNRYRCSTNRDENRHKEVLARVVQNRRAIQILTPVVLIFAFSMFPFTLFRLFFVFDLFPDGAEKFIRVIFNVCTVLLMANSSVNPIIYNVVNSEFRREFSALLRCDGETCCSNSSDILVTVNRSSANSNGGSHNNNKSTSHCNNAISADVQVPLNRPERDELSAEASSSRLTRTERLKNVLRKKKARVDRENRVEEIELETRPAVIINVMHETGGF
>Cnidar_NemVecNVEC200_002019_1_1_protein_AED_0_01_eAED_0_01_QI_0_0_0_1_1_1_3_0_367 1465 1193
MELPSYMKEAEWVRIGRLVFEVALAFSGVLGNIAVILAVGSRPFMQSVTNIFIRNLAVADLGLLLFSFPLAVIKEQTLFRWPLGPHVCQIIYPLSEVFLGVSSWSMAIIAVDRYRGIVNDSHVRSLNRARYICVVPWVVSFLVLSLPLLVVTRYWEGWGIKDCIHEWPMEYYNAMNQAYVLIAMVYTYLTPLGIIIWTYWMIFRKLGKSTAFNTAQGRKPTRHDEARIKRNTRAKRILTPVVVVFGLSMLPVTVFRLVMVYIPSLVYYHYLFVLYNICMITTVINSSANPFIYAIVSDNFRKAFKSMCRVPDNLHRGGRRIYGQLSSVSGNTTMGLRTQATRLSRLSTITSEDQSPVLDERQDDEEL
>Cnidar_NemVecNVEC200_001668_1_1_protein_AED_0_00_eAED_0_00_QI_571_1_1_1_1_1_2_604_338 1466 1194
MFYAGYWFNTSLKSAILYMFISVFTVSGNAFVILVFILDPYKQLRTLQNYYIFSLSCSDMLMGLAAEPLLIATYWHYENTAENSLFLAHYLFAIISGVSSLMNMAALSVFRCIAIKMPFTHYKVITRRRVIISIMLLWMFSVQFSAVPLLGWRGRYYQLYLYGVGCVAPSIVICCAYFGIFRAIKQHSSSLQRAGTIKHHALKAVVTREKATAKTLLIILGVFLAFWGPFLLVDFLMVQFPSLREDGTIHLARDITLTFTYFSSGINPVLYAWRVNQFRRAFIRLCCCGRHQRVMRRFMDTSFIPPANSNYNSGGTMDTPSTRSKAIRRRDNGITTRL
>Cnidar_NemVecNVEC200_001609_1_1_protein_AED_0_27_eAED_0_28_QI_0__1_0_1__1_1_1_0_347 1467 1195
MFLNNTTLNTSSGELEDMVLANSDGNQAFVTSLVALSIIVFMGIIGNSLVMAVVGRIPSMRTTTNYLLVNVAVADLVTLLLTALHVGLAKLAMAQRGLAQSVMFCKFIQANTISNVPILATGWTLTVIAIERYNALIQPMKNARRLTKHNVWYAIAVMWVVSIVMCLPLLIYLDVDDVTRQCTPGANMHKLNISLTVMVILMTLVPFIVIAICYFQIISGLYFKGTICTNTTNPELYHEELVAKRRLVKLLLMVTAFFFFTFVPYGVAMILRFSLDAKKNATELLALQELVSVLSFLIPLHSALNPVLYAFQSRNYREGFWIVTKKIFRRDSLERNNNCQRPVGTMV
>Cnidar_NemVecNVEC200_001968_1_1_protein_AED_0_29_eAED_0_29_QI_206_1_1_1_0_75_0_6_5_288_374 1468 1196
MLHKASPSSSQSVKDMASHAHHDMATADPSDSPALPAGPNHVMLGVQITLIAIVMVFTVVGNGCIGILLKRFRFLHTVPNILIGNLALIDFLNVTINLPIFLVAAVLGHSALGGRMSSALIFATQTIVILLHLLNMLLMMADRYLAINWALHYGPWKSKNKVLLAVGFVWSAVLTVTIPWAFLLYTINLGDSAYLLYHTAYFHKIGKYNCFVTFPVLGGAIGIIALLTYKSIKRQGKIAFVDGGDDDKSSPNMERARAARQRNENKAAVTVAITIFLYGLCLVPCVMYCSLMANKFILPSTKVEEWLVFFTCLSFYIPGACCPYLYAIRSTRYRKALAKLFPKDHRFAEKLYMPKGNQVTTTDSTVDTKTDSTV
>Cnidar_NemVecNVEC200_001565_1_1_protein_AED_0_03_eAED_0_03_QI_0_1_0_5_1_1_1_2_381_346 1469 1197
MTNRSNVTGTPGVAAETYSLPEVFAWGFAFGVEAFLIVCGNIVTISTFISTKRLRRQSTILLINLATADLCVGALAVPLFIYVFVSYYWRGHVTTTADKLHRIVDSTSGYASLFSLVLVSLERVRVIVWPLHNRMTTRRCCLFSVAVTWMVALLMPLLDLAAVYTRMPGSVYVAVPLVGVSLIVMCVAYAVIWVQVKYKRQKMHKRRSLEFERAFAVTLCIVTVTSVVTWLPYQVILFAETLCRNSGCPFVSNNVLNISKLLHFGNSLVNPIIYSLRFPEFRKAAVHVMSWYRGKNEPRGQDAVLIQMKDVANDEPANNTANTSVRWTWRSRSMRGSSKSNGSPRL
>Cnidar_NemVecNVEC200_002755_1_1_protein_AED_0_33_eAED_0_33_QI_0__1_0_1__1_1_1_0_327 1470 1198
MHENNSTRLCLFLVYKPQSNRLARDAYIAAAAINCITMFPAIILNVLLMRAMSRSPALRKPSTLLLYSVSASDLLLGLIVQPGYLAKKVGELTDNFHIYCKSAMLTYVVGNSLTAVSLLNLTAIAIDRYLVVTSGIHYPRKVTKCRLFVIIAFIWTFAISIALGQIVIKRFLVLLSTAIIILICVITSTLCYTKAMYTIKRQQTLMNAATRNNARTERYRKSIVTMVTVFIIFILSYTPFCVSVVMVAAMGESAKSWSAEALCSVIAFTNACMNPVILFWRISEIRNAGRQLLAGLSLHTGRAEESHSESMGGMSRVRMPAKTSTGV
>Cnidar_NemVecNVEC200_002750_1_1_protein_AED_0_06_eAED_0_06_QI_0__1_0_1__1_1_1_0_338 1471 1199
MNNSVQDPCTMQMYHGVPMVALNIISCIFGSIGNVLVCATIYTTTGLQTISNFFLVSMSIADLTVTLVTQPLFAWFLGARIDDKCSPMVEFLFRLFSNVSCAVSVIHLCLISVDRCLMVTKPHSFDRIMTKCKFRSLLVFAWTLPIVYAVLRLTVSKSATSLFTVAVMALCYVIIIVCYTLIICQVYKQRRLMRSRQGSAKRRKSRTDVERRVAMTIAIVIVVFTICWFPIIYLRSKKAYRNSGVAYNWARTFALCNSAMNPWIYCFRIPEFRAGYKRLCIKCSWGTVAGRGGADFDVTHTSDSEATQYANIPKYSKVSLANCKPRENADEMPKEARI
>Cnidar_NemVecNVEC200_002639_1_1_protein_AED_0_22_eAED_0_22_QI_0__1_0_1__1_1_1_0_188 1472 1200
MLSNMTENFTNSTSESITNTSGSGVISAIIVVLSIIIIVGVIGNSMVIAVVGCIPSMKTTTNFLIVNVAVSDIITLLLTALHVGLSRIGGRVGANVFFCKVVDPNTLSNTALIATGLTLTVLSVERYNALVKPMAISRRLTKNNVGYVIVAIWVVSMVMALPMLVYLYIDPSTGMCTPGDKKKTYTYR
>Cnidar_NemVecNVEC200_002502_1_1_protein_AED_0_40_eAED_0_40_QI_0__1_0_1__1_1_1_0_352 1473 1201
MFSSKLNSTHNSSTNGSTVHVMDSSMSDAEIIAWCFAYVVVSILIIVGNSVAIVIFTTSKLMRKRTNYFLLSLAIADMMVGCLSLPMYIYNFVTYHRDSSEVIRGIFLTLDVFTGFASIFALAFIALERLYSVALPNWHHTTPSFVYTIVITVVWVLASLLASFRLMFTLGVIKEEVFFNTTTTCSFLSLAVIIIAYIGIGIKVKMRIHEKSKRAMEKDRKLAMTLCIVTLIYVVTWLPFYCMNVAFRFCKFEDTLCTEVPYKFVYFTKLLQYTNSFVNPIIYTFKIPEFRVALFQLIGRKARRRQSSALISMRDIKGSDRKNGHYKNGHNGNGNFNDAVFRKSRAESESVM
>Cnidar_NemVecNVEC200_002390_1_1_protein_AED_0_00_eAED_0_00_QI_76_1_1_1_0_0_5_2_345_365 1474 1202
MERTLRKTLIFRESEHSSASMELFTSYHAITVMYSLLAAGAFVLNGIVLIIFLATRSLRTIPNMILLSMAWADWLMACLADAVGAYANANNWPSMVGGLCVYYGFITTALGLTSMIHLTALSVERFVTVTIPMTRPITETQMLLVVTFLWAFSFLWAIFPLVGWSSYGPEPGYAACSIAWYRQDLNNMSYILCLFIFFFFLPIVIMIACFSSIYFTVRKLTRDSMRRWGASSDSTQQTLAAERKTAWMSFIMVLAFLFAWVPYAVVSLYASFGGVTTIPKLMSTLPAMLAKTSACYNPIIYFFMYSKFRKAFQRFFFKNVITPSQTGGSSTINSASVIPTSFPRASYAVRSSSVLPSSTASHQEP
>Cnidar_NemVecNVEC200_002204_1_1_protein_AED_0_03_eAED_0_03_QI_286_1_1_1_0_75_0_6_5_197_453 1475 1203
MAEDNGSRAFNLTRGSIAGTAATTASVLVVTAFLGFVSLGGVFGNGLVVCVIKRLRWHGKQSSVHTFLLHLALSDLMVCCVCIPLTITANFVALDSSNTLHSIVCKTMRFFQFLAPTVSISLLTVISIDRFLVIVKPLRKTFLRRSTWLIIFAWTYSIIQFLPTFYLARIDNISIDNSTVGYCTPIPNNTSEGLGYLMFLAFCAFVLPLTTMCVMYTSICRVVWRRHEQLHDNSTAISGETLFRRSKRRILKMLLIVVAAFMFCWLPFVAYAGFVEPYLETFPNPGDLIRLASYCLGLTNSLINPVIYFFSNVVLRKSCIDLLCCRKFNFPANLQYAWSPAISRRMITSRGSSLIPDISSLRHSLHRRYTSSVESKLGKAASRDASPSPGHRTRQGGLSFRKQNSSPLLGIRVSNGSPLLRKGVIPFDDDELRGRKQLPTKTTLEGLEQITSI
>Cnidar_NemVecNVEC200_001929_1_1_protein_AED_0_02_eAED_0_02_QI_496_1_1_1_0_5_0_33_3_644_386 1476 1204
MADGLTYVEAVTLSIINVLALLGNTSLYYVVLKKPTMRTRTNWFILNLAAADLLVSVFNMPLTTYTILEGRWVLDERMCTVTGFSNILSFIASVMSLAMISIARYHKVVKWKSYSKYFTGRRCLIYIACVWFLSTSLAIPPLIGWARYSYIAGNSFCFVDWPSSISYTVFMIAICLFGPLITMIYCYWNIWKTTKESTATLTSHSRSGTLSKVEVSLNDIQANIRADQSLTGAKPDEKNGSGNPVLVRVSAFDQFENRSSFSDNEPESEYSTHASEVNKSASKSARKRLKALKARASHDMRLTRTLIIVVVVFAICWTPFAVTMVVKVILDKPIPRAVDFGTLLLGYANSACNVVIYVIMGKQFRQAFREAFGLRKLRDLCRKGES
>Cnidar_NemVecNVEC200_002640_1_1_protein_AED_0_37_eAED_0_39_QI_0__1_0_1__1_1_1_0_294 1477 1205
MEKNTSSLSRNSSSSSSLANGLTWSITFGIHASFVVLFNILTILTFVRNKRKKRKKSVYCLMNLALSDLSVGILTIPLYVSYLAEAVIKGNSSDTMLALSVDVIYQFTASAANFSLVLVSLERLYVTLYPLQHRKTRTRSYLISIALTWLIALGITLIYYVFKYELKAPKAIFYVLLPVLLVSLVLICLSYAVILVKIRRRNGSCLAMIAKGQRQERKLAHTLCIVTATSLATWLPFTIMQIMSIKGTSAMSSDTVFSVLLIQCSNSLVNPIIYALRIREFRNTLLQLLRCKSS
>Cnidar_NemVecNVEC200_001725_1_1_protein_AED_0_17_eAED_0_17_QI_438_1_1_1_0_4_0_33_6_554_455 1478 1206
MNITNATARAVLSKPTTESPSAANTTGTDLSILNTSTTSALNSTDASSILKDHTPLIVQLFLVSLVFLLAVIGNAGIWVLLKRFRSLRTVPNILVGNLALIDFLNATVNLPVFTAAGVLQLGHMGGRLASATIFAGQTLVIFLHLLSMLLMMVDRYIAIAWGLHYRIWKSQRKVLVAVIVVWTIVFGVTVPWVLLLYAVNKGNSPYLIYHIAYFHAVGKYNCFVTYPILGCTIGAVSALTYQSIRKQGKFFAETSVMQKGKTLLDESRQRNEVRAAQTVAITVVLYGVCLIPCLMYCSLMATPKHLPRDTGEEWFVFFVVISFYIPSALCPYIYVMRTSRFRRAITLLIQDPCGDSDLREAYGSSTTKETSASQRVELSRKKKGSYTDAIPSSTHDNDGMTSPCREAKSPPSADPDVIIVAIDDMEGKPDGKQDGKDNKAYKTEDGEYQQKNQNI
>Cnidar_NemVecNVEC200_001913_1_1_protein_AED_0_00_eAED_0_00_QI_224_1_1_1_1_1_3_797_933 1479 1207
MTLSPSGLNLALAVVNSTLNATESPAAVEVNYVVGVVVELVILLLVVGNLLMVITLLLYKPSSTTDILLCSLSAADLINGLIPLQVLNIYNSFIGRDQWTLEVCGLLIWMTYTLRLASVLTITLISAERTLMLARPLQHHTIVTPGKACVAVGATWTVSAFLSALPFMGAGKNGFSAGFCYYQLYDLGLAYGVVVETIGFAQLVLVLLCFIAIKMSSWKFTRRQECMAAVNMTGKSQSHATSGTKQVKQLATMMAIVVVLYYLSWLPYLLMNLVSLAQGRLSHSLEIIIGMLSLVSALINPLLYGKMSLRYRKGFLFIFKKIAVICGGKQPDGSFFDGARRGSVAISSSYSLAAKRGSYASVLDGVSSQHANAGYDDDEVSHQALNTTSTTLVLPTDKEADPKKHDKGEEEIMDEDDAHGIAIYPLGSLEKESEIPDGGDDDVMIYPISEHDQESGIKESSIKSQQLNEGNTDGAPIVNELQPEARPLGSLQSSETERAVTALVDPDSYRNMWIEEVKETDTESMEDGFSDGGISNGYNIIRNTESKFTELSRNSPEVSRDEKERNVQNDSDDACESLNESAFGDDHTSRILDDLFSGLEDDTDADTINGGDGKESTGSQDDHDASWKKLQCSHPRTNGEDDDDRNDDNMNVACEEESLEGDDDDDNDEDDNSDDTSIVNILNKREDHHNTINRNQNDKPLSDYDNRDAGRNSSKSSHIEDEDNHGGTNSFTVREKENVMGEAYRDSSAMKTAGKNNDIHDDDDYGDGDDNGEDDYDGNGDNNNDDNDGGDDDNDYDSNETMAFKKDRKGWNNNGDDNENDTNTTGECDDVHIKNTDGKKDDDSQRVGENSLAMDTSADDFNDDDDDDVVDRNDVSSGTSNRSEGSSKKGKDLHASKEVKKGVSKEDTKDDNMNMIRSRALSTTSLEVHMGII
>Cnidar_NemVecNVEC200_001579_1_1_protein_AED_0_34_eAED_0_34_QI_563_1_1_1_0_5_0_2_5_52_377 1480 1208
MAFTANETLENQTVSTLAIWSTSGGEFIASLLILGAFSLIGLAGNGLVVFVIYSARSRGQKSAVQLFLLHLAVSDLMVCLLCVPLTIFVNFSYSEHHSSSDDVTCKVARFIQFLAPTSSICILTAISIDRFYSLVKPLKRKSLLTRPFSLLLSAWVYAGVLFLPTFYFTKVEQLLTNKGKVWYCATIPNNVTSGVIYLLFLSVTAFVIPLVTMIVLYVRVGKTVWSRQRKISLSSNTYITRKSINAMEKSKRRVTRMLLIVVVIFLVCWAPFTIYTGFIERWVASFPNPADGPRLVLYGIGLFNSICNPFIYYFSSGEVRKASIKFICLETSVAQRSRAGSADIIAPSIRINKGFVPGGSTLVSFDGFGNECYDTQL
>Cnidar_NemVecNVEC200_002539_1_1_protein_AED_0_03_eAED_0_03_QI_194_1_1_1_0_33_0_25_4_172_330 1481 1209
MPSPVDLVLASVFAVLVLIGVVGNVLVCLVILRFSSMRTPMNYLLLNLAAADLLTLLFVSPQYVFIHTFVHPIGRAGDIICKLLTGGNISWIGGVASVFALVSIAFERYYAVIHPQSQGRISKRSLWITVVSCWSFSLLFNAPLFYVIHYDSEMKFCMESWPNAVLAQINSTCWFVMIGLIPVTIMVGLYSNVIYSLWIKKEESADNTQLGTKRVRKKVTKTVLTVSIIYTLCWFPQLSIYMLSYVGSDNEFGGVSYIITVALVTVNSVVNPIIYSLQSGKFRKCLKVVLCRNQRRVEDSGVRGPGDVAAAAGNSKATPSRANMCRYELK
>Cnidar_NemVecNVEC200_002778_1_1_protein_AED_0_29_eAED_0_29_QI_0__1_0_1__1_1_1_0_314 1482 1210
MNSSSTRLCVQYLLSQSQNTDPSQWDRTSDLLVCIINAVLIIPTVALNLFVILSITRTPSLRKPSHALICLLAFTDFGVGVLVQPLYIARKVLAMRGDYEQFCVILQTGDVVSHVVCVPSFFIITATSVDRYLAVTSGRRYRSLVTNTRVLLVGLASLLFAGIVLGIRVLANREKYMVIAAVLMFFCLSIIIFCYVRAVTALKTAQFGRKFNVTHYKRALVTLAIVTGVLFFCYVPFVGSVLAIAVHGRTRRLNAARELTTTLLFMNSFLTPALYGWRSRELRSACAGILGVKMSPSQANLQTELSTVAENNAK
>Cnidar_NemVecNVEC200_001887_1_1_protein_AED_0_02_eAED_0_02_QI_0__1_0_1__1_1_1_0_349 1483 1211
MNGSDSSEPCGSHYTPWSLIAQAGFVVVILFLDLFGNLLVCVAIYRYRRLRSVTNYLIGSLAVSDLLVACLSMPFRIYHTLHLMCWDLGLSVCKFWIFVDALCSGASICNLSLIAIDRYLVLSCPFSYREKMRKPRGFIAILAVWLYAFVIASLSLTEPWSPDGFNASFPACAKMDKYYYAFAITMSFFLPLVVLIIAYSMVFKVARKQACLVRRANDSQGHLEYRTETSVVSSFRETQTRENTRKKRRRRKSIVRELKATKTLSIVIGTFIACWAPFFIIMFIVQFCHDCVYNSWLTKEAQMTIGTVFVYVLPLLNSAANPIIYSKFNADFRLAFKDILMSMFRLHRI
>Cnidar_NemVecNVEC200_002618_1_1_protein_AED_0_08_eAED_0_08_QI_0__1_0_1__1_1_1_0_376 1484 1212
MEKTRDNLTIGRQDTARNEDTNSTDIMYGGIIWCAAFGVEGFTIVVCNLLTIAAFASKKCLRKRGTYLLINLATADVFIGLVPVPMVMYFTGVEFKLWKAVSHSTLSYTYFGLDILLGLASLGNLTIIALERLFATQWPFHYRTLRPRNYYTTISITWFVAVVISMLCFLTQYLTNKLMMSTYISMTFVFTAFLVICTSYAIVWTKLKLHRRHEDHYRKTRENERKIGITMIILTVLSLATWLPFVMLNLVVVFADVPFPSQTTILATKMLHYGNSLVNCIVYTLRMPHFRSSVFVLFRRHKRYDYSTGSPIGETSMSPSHYLRRNTFSNCSMPPSAHFEKRRHSKMDNLKPTSDVNRNVVRDFRLFLLTGTKRKR
>Cnidar_NemVecNVEC200_002320_1_1_protein_AED_0_01_eAED_0_01_QI_0__1_0_1__1_1_1_0_355 1485 1213
MLKMNVTGINTSKSCLFFEVNSDRDPSFFTMNIVVAVLNVIFGFIAVFANALIMYVIWKNPVLHSPSNTLLCCLALADFLVGLLAQPAFVIHKIGEILDDFDIYCATRVIAEFVGVLTASVSILTLAAISVERLLAIRLHLRYKELVTTLRVLKLVALIWVFVILLLIARLVIANEKVFFSFSLPLVLASLLVTIVAYIFIFRVVLRHQSVIEAHSATPANHQTHNGRRQTLAFNFLKYKKSTLTMCYILGIFLLCYLPMVVVVLLRGIVQYSLAMKIAYFTSTTIVNLNSSINPVVYCWRVTNIRCAVKRTLSKMVGERWQGEFELTDFGNATKRSQGVGNNRDGQLATQTTSQ
>Cnidar_NemVecNVEC200_002707_1_1_protein_AED_0_28_eAED_0_28_QI_0__1_0_1__1_1_1_0_368 1486 1214
MNSTNLSERIKAVTEGACFHSDSMAEKVTRIVLYCILIVLSLTGNTLVIVIVFRDKRMWKTVNYFIVNTSVAYLLLTLVYMPRVISMSYVGYEWLVDGDLGQFFCKAVCLNEVAITVSIFTIVAISGDRFFAVVFPLRRIMTDRICKVVIVGIWLAAVSAAMPQFYGLEVRTYQGKNYCYLDLDKTFGEGSEKAFYLFQITAIFGVPLSLLVILYSSILVSLLKRRNLPGNGLVKNDERLQRRDKTRRKVLKMVTIVVVTFVLSWLLYFLNFIFHSEGIILPCKLMFFRLFLAHFYCSVNPIIYYIFNSNFRQGFTHIIPGTNPCSNATGFSKKQKSCIVPHELRSFTIQPAINKPSKKPSLTQVVSS
>Cnidar_NemVecNVEC200_002472_1_1_protein_AED_0_14_eAED_0_15_QI_0__1_0_1__1_1_1_0_601 1487 1215
MENRTEAHPYIRELGEVVVQATSMAIIIFFATTGNILILLAIYMDRTLRTMTNVFVVNLACADLLLALIGMPFTLVSSITFQWVFGDVWCVINGMAVTLFCVASMLTLAAVSIDRYIAIIHPLKYTELMHSRTATGIIVYIWAHSFIVALLPVFRWSRYIYIRSESICTFDWAFDIACTLFIFVVCFFIPLSVMMFTYYRVLQTAREHSRRIFPVTGRFSERKKDRQINKTDSSAECNAYISQVSYNSDCQASKETGVTYVDSRPSSIQKSTEEDARLSDRRSNDSDLGDSNSFTHSSLPILSRKTLPPLQQRNLCYSENETLDQDQQMTWNKCTLGNTTNNKSLSSVFPFVLNASDGGFDNRNGLVKFDTARHKKGKEGRKENRRVASCSSFVQEANYRNATSDKSFIANNNSKKPLGDSWKSRPIGSISSVAKQPLRDTNLTETSRKTNSITGKHDGYPHNDEISASYNTTKTSENGTQKDCRGLRSLLNSVVTSRSMSRKRASQKKSQQRTEQRFKQDNKAVRTLLIVVGTFILCWLPHFIGIFCLMSGTCAWPDRYFAITTWLAMLNSACNPVIYGAMSRQFRKRFKQILQCKRSFF
>Cnidar_NemVecNVEC200_002143_1_1_protein_AED_0_02_eAED_0_02_QI_0__1_0_1__1_1_1_0_328 1488 1216
MDGNISSMTRHCFFLVYDSKRILLARDAYIAAAVINCITLLPAIILNVLLMMAMYRSPAFRKPSTLLLYSLSSSDLLIGLIVQPAYIAKKVGELTDNFNLYCQNAFLIYNFGKVLTGVSFLTLTLISVDRYLLVTSGIDYPTKVTNYRVGFVIALSWLFMIAIIITQHFIPNRATVFILIALLIGSCVAITTICYVMALHKIRRQKNAIRLASGPRSQLQANTARYKKFIITMIWVFVVFLLCYTPYMVATTLAAVIGETASIWSAESLCGVIAYSHSCLNPAILFWRMAEIRNAGKNILMPKSKIKLKDQSQISIPDKTVETIPKFG
>Cnidar_NemVecNVEC200_002005_1_1_protein_AED_0_25_eAED_0_25_QI_692_1_1_1_0_5_0_33_3_54_628 1489 1217
MSNITRDQLQTFKDSEPAFKHHILSWSLVGMIVFSIFGNVMLFVSVYRKPSLRTRTNLFILNLASADLGVTVLCMPFSVVTCSSQKWIFGDSVCQFNGFVNILFAMSSLFTLTAISVEKYFANVKPLYKVVTRRRAQLMVVSAWLGSLVFASLPLFGFTRYKYKKDMTQCGVQIPVTPGQMIHAILVFICGYTVPLGIMGFAYVEIFKAARRHNHRLSRVSVPSNACAPTSAQKQIAVTVFIMLVVCLLCWTPYFGYVITVTLSPKAVGNTAVKDLGIAAYWCAFLNSTLDPYIYGMRNPQFMAVVKETFVSVFLRLTRFCMRDTRSTGSHSKTSCDNSLSDSHFTPAVIRASSSAISPREEYAVARKIGVVSRKQLARFGDTDAIDSRLDSLYELKCGKSVKNRKIHWESYTNDDKCKGLVFQNIATLSEMGISANESLPMASLLSLHLSSKCICVNPACPARKPTKHKSHGSPTHQTTEDATSNVRSIDGNRVDYRVNPESVAFRGLQSELQVSQESKTQRTNGQGEKRIKTVRSAPCNLNKIYGVDIDGFNRGMQLLNSEGRHPLEYKHQELKRASSLSTIVTVKRERKSPVVRKPRSKRKSPFQWICSHVTRQRRRANDCRGSL
>Cnidar_NemVecNVEC200_002006_1_1_protein_AED_0_26_eAED_0_26_QI_145_1_1_1_0_33_0_25_4_588_611 1490 1218
MPTMQADNTSLPHGSGYSELEHVFMAASLIAIMAASLLGNIMVCCIIYRRRRLRTRTNAFIVNLAVADLGVVTLCMPISLMTCLFHHWVLGDIICQLNGFFNIVFTQCSLLSLIAIGVKKYYAIVWPLRRLMTTRRTVGLLCWTWFQPVVIAAVPFTGITKFVFKAGSTQCGVAFPQTLPQTIYGVFVSICGYFVPLSVMAYAYFKIFHSSFRSARRVSMTSVTSSNSVLSHKRVAVTVMILIMVFLVCWSPFFIYAIVLTVNHDLSTNQHLLNLGKASYWMAFLCSAANPYIYGARNPKIRKEFNVLMCYVCDCFVSRLKTRGHWRVNSDSRGSWEGAGQGYGGYPWETPAATPIFTPRYKQPNTELCQGKGYLNQMYKGHSEEGENVTDGHRLRIADDSNADEIDMPAAPAIIDMYAAGPLTIQSTSWDINSFKADYDMGSSCLPIRLRRKDAVTHPHELMTFTADSAGNEKRLRTCATNVRELCFQDSSCYDNTLKSVETKRRKVDISNGIIGTKLADCRGSLDCTVFETSHSKDKTLNIPETNHQKHSMLRTALNTSFEKRTSGLYDSVRNGCEQMTPKNTQSGKSATRDARGVRKQYSLKWIESSL
>Cnidar_NemVecNVEC200_001690_1_1_protein_AED_0_29_eAED_0_31_QI_0__1_0_1__1_1_1_0_310 1491 1219
MNHSMESTCLRWHMTYNHVKSPAHTLCVLVTSILNGVLALPAVLLNSIVIAAILKTRHLRTPSNFLLFNMAITDCVIGLLLQPLYIVARVLEQKDLKNVYCHIGILANYLTNTLPLALMLTLTAMSIDRFLAIKLMLRYRSSVTSSRVLSLLIALWSVVLLWGLSPIGVYRETFIAFLAVVFSLCLFVTFTAYWRAFRGLRVHQARVTPINPDTNEAAVCINVRKYHRSFTTMFCVFLLQLIFYIPDICCKILQLTYGASAALSVAIVVADTFVFLNATANPLFYFWRLRDVRRASVRVLKTCAVFKKPT
>Cnidar_NemVecNVEC200_002095_1_1_protein_AED_0_05_eAED_0_05_QI_0__1_0_1__1_1_1_0_373 1492 1220
MTFMVNSSVYLPTHSNDTILQQSTCLVKSNMWFIDYLRTLYIVNCVIQPIFAIVAVSTNTLVLYAIIKTPALHKPSTVLLCNLAITDLAVGIFVQPFYVVYKIAELHKLANISCNLGVATNMFANLFSGVSFITVTLISLDRYLALHLHLRYPAVVTTERILKVLIVSWALVAFLVSFYPWKIDIAIYGGMGIVLICLIVTSYTYVKIHSVVRKHRARVHDTIPAIPSNQSQGVQGSKTIRGLNISKYWKSVITMGYVYLFLVLCYLPYMLTLGVRVLIGLTKEYKLVLNITTSVIYISSSINPFLYCYRLKEVRNAVMKVLRKNFVEEEVSATFNVVTTKSTLDLSSSNRARNPSESRCSQNQLNISDFHAV
>Cnidar_NemVecNVEC200_002030_1_1_protein_AED_0_29_eAED_0_31_QI_0__1_0_1__1_1_1_0_302 1493 1221
MSSGVVLWSIAYSCAAIIIVSGNSLAIAAFFTSKKLMRMRASYFLVSLAVADMLIGIITIPMYIALLHYHVVSKEYQSVFTAVDIASGSASVFTLTTISIERLYSFWFPLHYRANNAPRTYLGVVAGVWCLSGIITTLHILYRYHIISYTHFFYVMMSALSFCLLAMCMAYVGIFLRVRKHYRQNQCAQRNERRFVYMLFTITALFVVTWLPFHLLNIVNFFCDFCLIKSLPHQLLFACKFLHYTNSLVNPIIYSFQMPEFKKTVKSLVGCAARGDESRRVEEIPLARMRKRDDADTTQVPM
>Cnidar_NemVecNVEC200_001836_1_1_protein_AED_0_12_eAED_0_14_QI_0__1_0_1__1_1_1_0_375 1494 1222
MSELFLNATNSSEVGDIIQMDSVEWHAKLVAHIIILITSLVGNMLVLSVIRGSQQRRRRKTPYELFIANLAIADLTYIIVYFLAMYTDGTKHAFFCIFMSPLVTVTSTVSMLTLTAMAAFRCKAIVNPFKAKFSNKTVYLTIVSLWVIAFVCVIPLYIVLKVVDGQCLELWPSQSLNKAYTLALFVIEYVILMFVIIFSYTRIVFYLRRNKIPRTCLNESGRVSQKRRKDDQEVSKSLVVIVILYTILTLPHHLGWIFSEIFGLKDVAKVIFQFSGTLLLAHSCCNPFVYGSFARRFRRGYLRCLTRILCCGKRSKEGKRRCRYLTTSSESSDRQTNMSGHNMSAKELLSRNTTLRTTMMESDTDSDRKHHYEKH
>Cnidar_NemVecNVEC200_002706_1_1_protein_AED_0_34_eAED_0_35_QI_0__1_0_1__1_1_1_0_393 1495 1223
MNVTSFNVTQRAVTEAGCFLADPVSLKMARIAPYCLIIPLSLIGNSLVVAVVASERRMHKTVNFLIVNMSVSDLLVTVVYMPRVISLSYAGYEWLLDGLAGLVFCKMSVCFNQTSIAVTIFTVIAISLDRFLAVVFPLGRHFTETTSRVIITATWIAALLTAFPQFYGIKPVLQGGKLYCFLDLDQTFEPGAERAFYLFTLVGLFAIPLVTIVFLYSGIMITLIQRRNVLLSSDAQTQQRERTRKRVLKMVTIVVAAFILCFLLYFIHFILYSYGVIFPCWLMYLRLMMLHLNSALNPAIYFFFNENFRRGLHNLVVRCNRRVPFGCAASPVTPFGATLTLQQEGSSSELNARKDLIRSAYASPNLHNNISTLNFAEAAMPNQTYTGISDPPR
>Cnidar_NemVecNVEC200_001776_1_1_protein_AED_0_03_eAED_0_03_QI_0__1_0_1__1_1_1_0_364 1496 1224
MNSSSLEVSTRPYALLYTEAIFLSFICLISLTGNLSLFIIVLRNRNLRTRSNWFTLNLAFADVLVSSVNMPVTIATILAEKWLLGTTACSISAFLTILSFIASVMSLALIAVNRFFFIVRWRSYSSLFKRSRVVIYISIDWGISLLLSSPPLLGWARFDYIPGKSYCFVFWPSDVLFMYFMIFVCFCGPLVTMAVCYTKILLFTREHKRKVMAEVTGACGRKRVRGWVRRSVSPEETKITNTLLIVLAVFLLSWSPFAITMFLDVYYDKPLPRAIDMGSLLLGYLNSLCNPIIYAVRNRKFRTAYIKLYSACLPFLKRRVHVVEIGDTTILERPAVLQIEPKTNNYQSSSVSEDDAHLKLTGII
>Cnidar_NemVecNVEC200_013486_1_1_protein_AED_0_02_eAED_0_02_QI_1785_1_1_1_1_1_2_415_311 1497 1225
MNQSSSNLSLPGNHVIITTESITAALFTCILIILTLTANLFVCVATLRTNSARPLTNYFIINLCIADILIAIISMPVWVLFQIYGLALGRVLGLRFLEFWGSFDILCGTASILSLSCISVDRYMAITRPFTYVRCMTCRRAFLMTCVIWLYAGMVAFVRTPLKERGVYAWFVLFASFIIPFIVILAAYTKIFKVAMTHARDITRHTSYSRDEKFHRVSRDLKAAKTISVVIGTFVCCWAPFMVVSVCYAYFMVNMQVGNFTKWLAYLNALLNPLVYSCVDKQLRTIVIRKMTCGGNSREGLDYQATAMHLI
>Cnidar_NemVecNVEC200_013505_1_1_protein_AED_0_00_eAED_0_00_QI_0__1_0_1__1_1_1_0_336 1498 1226
MVQNNISANGFTKLSHDLATRDTGRVYFESTVMGLIIFFTVSGNTFVCCAIWRNPRLRTISNMFVVALAVSDTSMGVLCMPFTFGTLVSGGWVFGKSFCYVHGFTGMTLALASIYTMSLISVNRYFCIVKPAKYQELFKKRRTVLYILGVWTIAFIGSIPPFFLDDEGYGFQPGKAMCLYKFETNLTFTIFIECVYIACPILLIGYCYSSVFREVYRTNKVFAPNPQSTDQLRAHIQETKITKTLAIVFLGFSLCWVPASIIDTLGSFSGEPPFERPVYLAYTYLAMISSLINPVIYGVTSRAFRQEYKAMFKMIISCGRASSNPGHSGQESQLES
>Cnidar_NemVecNVEC200_013585_1_1_protein_AED_0_03_eAED_0_03_QI_0__1_0_1__1_1_1_0_366 1499 1227
MGRFNSTEVSIHVLHFHKLLRNRNKSEIAGESLALLLIDLVSLFGNSLLCLVIYRTKTLQTVTNLLILVLAISDIVMAILGIPFSVAVLIRGEWIFGTHICRMQCFLIYFLAFGSLQTITIVAVNRYYRVLKPVRYKKVFTFKSTSLILFLVWFVTAALLTIPFLAGAIVPDFSPSKAACVIFTKPGASKQAVIAVNVALVSIAAIIPSAVISFCYFRVFRAVGNHFTRVKPTLRSHHRTQQSTNISEIKSTRTLFFVLLAYFICWIPVFAIEALQTFIMNWWLLPRSCHLLWTFCGCLSSAVNPFVFGLTSRSFRQGFKVLFRRVSTADVSQTRRPSLFVVNEGMNAIEQIEKVDRAKNSDENEE
>Cnidar_NemVecNVEC200_013608_1_1_protein_AED_0_02_eAED_0_02_QI_0__1_0_1__1_1_1_0_344 1500 1228
MENLTDRTPIQNVSNDLDFGRFKIGTIDIVFAVLYFAIDIIGVTGNALVIFVVKRNRSMHTTTNFLLVNLAFADIFTLLTCPRNGYWLAVMVNQPVGVAGDYICKFFTGNALVGITASVSSLTLTVLAVERYRALLKPMERKYSVSMENVKFVMAATWGISILVNIPDFLKNKYSDYYGKCICPFSLELVQPEFTHVLCTVLFLGVAPFLILSFCYIQIVSGLFLTKKICSEVTGNSSEIEAKKRLARLLISVTLAFYVCYISYGTYFLYLLFQDRVIIIQKYDIHYIVLKTVEFTLVCSSCINPILYGFQSSNYREGFKKLCWCYSQRLGNENNQFQMSTVIF
>Cnidar_NemVecNVEC200_013627_1_1_protein_AED_0_07_eAED_0_08_QI_0__1_0_1__1_1_1_0_329 1501 1229
MVVFTESCLPFSEWLQCGQISYTEFIGIPLINGLTFVPAILLNALVLAAIWKTATLHTPAMILLSNLALSDLCVGLLAQPLLFSSITLELNAYYLPDIYCTVSIAFGVISSFVGVVSLVSITAVAVDRFLAIYLHLRYLSVVTMKRAFVVCVAFWVFSSLLSVVWIVLGMDTYNVTFCVVMGICKCAIFTSYIQVYGVIKKHKLQIRAMAPTVSTELEIITSPRNIKRYAKSVTSSLYVYFAFVVCYAPCFCAFAYFGITADNCHSPSFIKVSMTLMFANSAINPVIYYWRMTELRVAVRRTMLRSGRATDLSGTGNGRCRREAEHEVN
>Cnidar_NemVecNVEC200_013628_1_1_protein_AED_0_34_eAED_0_39_QI_0__1_0_1__1_1_1_0_362 1502 1230
MASPTIPGSTSNDWFHNLTVTNNTATGSPPFNHFELPLSLMASFVVVGNSLVCTLYCHYRKLRTITNTFVVSLAVSDVLVAIVFVPCFLMMSYVPEIGLIVPYVIGYILFAYMFNFCGVTYDRYQAIVHPLSYHAKMTRRTVNKILILVWTIPMVITLVPAFWYSQPLNIKKLANQINQGLLVFSITAISVIICMAYCKMFRETRHQIQKMAELRLESLSRQSSLGAGKHRRKRQLNISVEVKAAKVFAVLITTFAICWFPLIFINIIEAIGYVQKVPQALKDISLFTLVGNSFLDPLIYSLYKTDFRNAVRKFCCCWKPPNQQYSTNGVESSHITRVDSSLELTPPQEQCCSGRRIEEQNV
>Cnidar_NemVecNVEC200_013638_1_1_protein_AED_0_16_eAED_0_20_QI_0__1_0_1__1_1_1_0_343 1503 1231
MENYTAPNCTDSTPTTSYNFLLPILFAVVVATGVTGNTLVICVVRRRRSMHTTTNYLLLNVACCDIITLIWCPRLYDFLLENTHPTGRSGDWICKFFTHNAIMQISVLTSIFTLTIVSVERYHALVKPMQVGRRLTEDTVWYAVIASWTASFILTVPSFVAIKFDETRKACTGPFDFHTQENLSYMVIIFTVSGILPFLILFFCYFQIIRGLYFTRTICSETTGSRGSLKSKKAITKLLLSITTSFYVCYFSFGVALLYFKRKPKEEIAEKGEKYETFLKPFLFLLFFHSALNPILYVLQSSNFRQGFKQICCGKRNDVIQVTEASTAIPQKSQLQMRSKAVN
>Cnidar_NemVecNVEC200_013672_1_1_protein_AED_0_00_eAED_0_00_QI_0__1_0_1__1_1_1_0_676 1504 1232
MSATTTAANISTDVYQTSRQVSVAYLLIVGILGTLGNSLVVFVLWKYPKLRTATNLFILNLAFCDLVMALLDLSLSVASALSNRWLWGKSGCLGYGFLHYFFISNSVSTLAAISVDRFFYITKPGQIKAWRITRTRAGIILIIIYIYVLLFTFPPIAGWSSFTEEKFYFSGCFIKYSDQNPASMAYSVIASVFLYLMPLILMICCYSKIFMAVRKSTRRTMTNSNAVRKKFPIMKRTHIQTAKMIVVVIFFSMIVWVPYVAVSLIQAFTADSIITPTASHITVLVAKSCVIYNVLIYVVLNRKLKAVILNLLCCGRQINFSGSNMPTSNLRISRILSETDREIAPDAVRNRLNVLQNNDNASAVDASVERSSPIPTHTTFKPDLIETPKGTKQRHGNVKTVEFKVVEQDGNVITLVNDAANGTGSGGNLPKIRRKKLPQIPRDNQETNGNLVGQFGDDLNSVGVSNKDFSSCEETSPAKTEKLLLTETVTRAEARRRALRKLNDRKVSNSVPSIEKRDSTSSGATVATGNESHDRSISPSTPNGRILPEIPNHVGDKHEKKRNGNAKTNEADRIGADSSSTAIPSSCTSTLSNHSRAWSEKDTGNPAAPARSMTSPRRNGRRKTRKHMDRNASLRARLQRCSVDVLQASPSELHEIQNYWKRMSLCLDDIDLDEMV
>Cnidar_NemVecNVEC200_013921_1_1_protein_AED_0_28_eAED_0_28_QI_460_0_66_0_75_1_0_0_25_4_930_333 1505 1233
MNASLNGTSSPTLPSDPLWYVVLSWMLAGVIFVGNGTVMYLIITRRRLHITNNYFIFSLAVSDIATGLFIIPATFTCKTVAQSGFQCDWAATYAVFNTFLFASVANVCSMTLDRYISIVIPLRYFMYMTNKAVVWILIVTWGVPFLIAFIPLIWSYNPVLAPLARKIFDPIQILVFVILPICLMLLVYARIFVIARRISKQTSQTQNQLRYNDNNSNINGNVNRKERRERRNREGSVGVIGAVIILFAICWVVPIYDSMCTVYNVCKNIPLHIPQTFLHINSAINPIVYALLKKDIKIEMTRLFRSRSARLGGSWDRENSSYSTTAMTPKAAN
>Cnidar_NemVecNVEC200_013928_1_1_protein_AED_0_28_eAED_0_38_QI_0__1_0_1__1_1_1_0_373 1506 1234
MSNVTLACSPVVVDNSYPAKVAKLAAYSSILAVSLIGNVLIIAVVYKHRHTGMWTTTNCFIANMAFSDLIIPLFAVPNRIFNLARDASFLWMWSGTGGLILCKTLNFLLDVSTAVSILSLVAIASDRYYAVKFPLKAVVSRPTRVCAIVIPVIWLSAAGFHAIYFYTFRLLEWNHNTYCILDWQPYTDSMRAQRPFYMCQFVLLYAAPLLLIAFLYACVIRKLREGALATHKPLRRRRSERSRNRKVTKMCVVAVLCFVLCWAPIHVYSLYFHFVWGWAAPCGMQELTFLVFFAAYSYAAINPFIFMIFNEKYRRGVKSLFTAKKILRRQLSDSSFRSRSSSGFASRLRYCGSNQSESSRVQSVRNVSWATGV
>Cnidar_NemVecNVEC200_000248_1_1_protein_AED_0_37_eAED_0_41_QI_0__1_0_1__1_1_1_0_360 1507 1235
MERNNLSSTGIHNSSMASQLPDTAVKVVVTAAYAIIFPVAIMGNFLAIYIVFRKKSMRSVTNLLLVNMFVGNLLVAFIIMPYSVSYLYVQHHWVGGAAGSLACKLLHFAYALPIAASIFSLLLSSVDRYIAVLQPFKEIKLIRNTKASTTLIWLLSILFMSPYLYKFRAIKMADGNFYCMVDWSPADTVVASQIYFIVIFVFLYTLPLLMIGTLYFRIGLKLWYRKIPGNITKNSTRAAEHAKWKVIKMLIIVVTVFAISWVPAHSMHVLIYFDTQRYLGLPMWFKLMCFWVCHANSAVSPCIFVSLSEKFRHSFLSILRCVDGKRYDSSRDSMNSRVSSERRIGKLTLSRRRSVEYTYV
>Cnidar_NemVecNVEC200_000096_1_1_protein_AED_0_04_eAED_0_04_QI_0__1_0_1__1_1_1_0_404 1508 1236
MNITNYTFANVSAGVPRIPPLDMTSTERIAKIVVCFVIIFTALVGNALIIVVVCRNANMRKTINYFIVNMAVSDLAIPLFVLPRVISENITSYEFLPEWRVSGAAGEALCKLVYFTSDLSPAVSILSLICITLDRFCAVVFPMKRTLITSRVRVLLIVFTWLFSAAFLSPSFYTMQLVRSPRLHTLHCLMRWSQDRVRHVAIHRAYITATCVVFVIVPMVLLTGMYVAIMVVVRMAFLTRQVKQGSAAQRRQQANNNRLLRLAVLTVISFTVCWGPYNIYLFLQSFVWNWKPQTNGHGARVLSDVVVFLTYSNSMINPCLYFVFIENYRRGLKRVFTVTRDAESRSTVQTRLIEGSTRASTRKRVSKLTADISLDALDNPPATTSSSEPLTMPAKEHLRSSKTL
>Cnidar_NemVecNVEC200_000236_1_1_protein_AED_0_01_eAED_0_01_QI_532_1_1_1_1_1_3_664_456 1509 1237
MFGINEMSLNETCFDGLTNTSTVHRCSTTDTPPLSPLTIGLILEPAIVLVVLGNLLVLVSLRCQRNLIVTDVLLFSLSLADFVDGLIPLQIVIFMNYFVQQPWAKSLCDAFVIIVNTMRFASAGTVTIIALERTFLIVSPLKYHTTVTISKAKKLVALLWIISIFFGILPFLNVGHSGYHDGNCLYQLYDLGTEYAIVILAFSFLLLAVVLSCYVAAKLSSLKFIKRQSDMVEKLASDASKLALVMGVAKNDRTKRKISPKHLAKVPRSQGVIEVRKLTIMLAVVIILYYISWLPILVNNIVTLIRNEESPHSLVLFTGMISLLYALCNPFLYGKMNARYRRGYQHAVGSVLGLCGLRPASWRIRKISRTSFPSQAEFSLTKQRISTVTQPVMSALAQTTDIAGQVCFSGRRNAGYDEDKTSLQSNRSDLSEDKTSLQSNRSDLSEKDDGVFDTYL
>Cnidar_NemVecNVEC200_000683_1_1_protein_AED_0_08_eAED_0_08_QI_0__1_0_1__1_1_1_0_300 1510 1238
TLVARSQRLQTNSNFFVCSLAISDILVSVTVIPFDIVYWIYFPRWPLGGYLCNLWNALFFVFLSASVLNLLAVSADRFIAVVFALRYESFVFPRVVKYSLVAIWGYSVGIGILIFFILVPPRDEVYSFEMNPLLHGYLLVGNVLAPFILMTTFYFKIYLIARGHAKRVGMKGKSVCDLIGRELRVAKALGIVIATFVLCWLPFEVINVMILLDEGVETCAVEVADTVFCWLAYLQTALNPVVFALTNSEFRRAFCRMFSPQFHGNSSSSLNSTNKQTEQRENSARQGATNEKPDIVIARL
>Cnidar_NemVecNVEC200_000468_1_1_protein_AED_0_05_eAED_0_06_QI_0__1_0_1__1_1_1_0_344 1512 1239
MEGTANFTFPQEQMPQEAMLVWLSAFILVSFLIFVSNVATVITFIINAHLHRSGVYCLINLAVADASHGASSVFWYFLYFDSRHRSGFVAGEKEFKKSINVVAGVINTTAVITSLLSLLLVSLDRACSTVLPYVYRKLTVKIYCRGFVMTWLFAVGLAAIPSLTIGIGVYGHDVWLHQSGQVISIIALAIIAVSYMSIFVKIRQQNSRHQNQRLDSNVRRSQKKERYLAVTLFIVTVLSLAAWLPFIIVHEVGKVSNAPRGFSQNHIELLTEIIQLTNSLVNPTVYVFRMEKFRRALIELLTKCKRARPHPRPRAHLEPASPHPYSHNANHSSKIETRSNPSED
>Cnidar_NemVecNVEC200_000354_1_1_protein_AED_0_15_eAED_0_15_QI_658_0_71_0_75_0_87_0_57_0_5_8_1153_390 1513 1240
MRNNTTGVIEDLASDNGFFYARLICYVLIFIIGVIGNILVCLVVCRQRKMKNVTNYFIVNLAAADLAVLLICIPFDFGEIITNYWPYGSIMCKLVYPLQTMATTASVGTLVAISLNRFMAIVYPLRPQLTTTDAKKVITVVWVLSLALVSPYIAVLRMRGQHCQETFEERGMQAGAYTMAIFLLQYVLPLTLIGLSYVRIGRDLRRDKGSYSNDALQREQEKEAHKVVKVLTGVVITFALLMLPNHVVFIWIDFGRGGDHEYVNQIVSLGQILVYFNSATNPLIYNAVNEQFREGFRLYFKSWIDLLFKQHRDSMAVSGDGRRRQGLGKCAMCASDADTDEDVALNGTCTISNYRRDNNNGSCASYSPKTNASEVNMTQADEVTRSLTKV
>Cnidar_NemVecNVEC200_001138_1_1_protein_AED_0_00_eAED_0_02_QI_0__1_0_1__1_1_1_0_698 1514 1241
MPNISSCSLNDSSCDANFPQILPWYTDAFTVTFVILYALVITATIVGNLLVCAAVVVNANLRHVVSSYFIVSLAISDLATACFSMPFDMEYLITSGLWPRGEDFCIVWTTVYMIAIPTSILNLLVLSIDRYKTLKDPWDRFRESPFITKRRAVIAILVLWGYSLAFALVPITGVKHYPSSLYQGTCIFNMAPIYSVVGSFVNFVLPMLIMCCMYYKIFRIAHTKYRMPSRPKRDMHQVMQLPAMNEESKSPPDAEKVPPAVNNIRNSTKLRSRKKSAKKNNNSPEKAGLENAGFEESELESPRVSVLVHRGVTERESVTQYVHRDVTERENVTQPDLNNVKRAQCNDDDREKKRDRIDDKIQIAKAGDRSEGDGEEATTPNDYMEGDKDRRDTSWCQTTDDDDSREVESIDAENAEIKNVNSVAVASNTDNANDDDDNNDKTFSNQICTAVEREGSGLLSDRRSQSGGKERSVHPLHSKVHAAGPSPNSDNSSGAASTGFPASRSSIRVEIANNDSDTSSVGTCDTTGSPVPGMPSSKMTYTGGETPEAFRKRCSTMQTDVETDTKRKSTIELTAPATNQEPPPEPMNFGSMEDLTIRRKKYFVKNAKAARTISVIVGAFLLCWGPFVLFSIVMNICWMPCAMAVPYHVHHVFLLMGYINSMVNPLLFSYQNHQFRKAYWKIAMTVFPCVKHNEVLPR
>Cnidar_NemVecNVEC200_001303_1_1_protein_AED_0_01_eAED_0_01_QI_0__1_0_1__1_1_1_0_364 1515 1242
MTGVMVESVANSTLRVYYSKEASIVQATSLAVIMMVAVIGNTLNIIIVYRNYSMQTPRYLFIINMACGDLGVALLSMPFSLIASISRDWVLGSSFCQLHGFLGSFFFCVSIFTLTIMSIEQYYALVRPLSRAITIRRAWGMMFAVWALSAVISIEPIFGWGHFDYNSSTLSCGVAFPRRLSERLYLFLLVMIAFVTPLFIMGYAYIRIFVAVQKHTTRIAKYTSGGLEVIRLQRRITFTLLLVLFVFLFCWSPFVTLIALANQTPNVSHLPYGLGVAAYWCGFFNSSINPIIFVIRNERFREGYVEMLGAVWESLRCCLCKAPVWLKPKRFRRTWYLRQSIRHSGPPVALGSVNEPHELINEEP
>Cnidar_NemVecNVEC200_001400_1_1_protein_AED_0_18_eAED_0_23_QI_0__1_0_1__1_1_1_0_501 1516 1243
MENKTDTFAKDKAEYSLGFVVGMTSCLCIAALIGFVGNLLVLAVLTRTKKFRTVMNRFIVHLAISDLLVSSICTPLFIKINFFFDSDYDVKCKISRFLQYLAPEVSMVLLITIGINRHRAIVHPLNIMTYKTANKLIASAWLYALAVVTPSIFLTQVLHHTNLDNTTVRYCATIQTSTQAGRAYVLFLSVFGYVIPLVVLVALYARISCVVWKRDTSKNPLRTSRSFESVLKTRKKVVKMFLTVILLFFVTWIPLLLYVGVIEGILYKTARRLDEVRMVLYAIGLSNSVCNPFIYSFFNNRFRDGCKAIFRTSVNALNLRKSLKRLQNRALDYYPSDQAGERDENSEGKITRKGGFRETKGRNDQADSNIDSKGITPKQEELNDIPQTAETTEQNGSTDNRVVTISGILELDQDEFREIHGKTLSFKQPSRGLKLKDMDREKVDILSLSFDSYNMKRKLPLETSKRRQCRSESMDLRTAREFDMMVQKYEEESNQDFEEVF
>Cnidar_NemVecNVEC200_001163_1_1_protein_AED_0_00_eAED_0_00_QI_0__1_0_1__1_1_1_0_372 1517 1244
MNNTTAAMRNESSDSGTRCHWDLLEATDAARNGKIAAFSLVLIVSLIGNILVILVVYKNKNMRKTINYFIVNMAASDIIIPVLVMPMQIARTANSETQGAWLVEGTAGLALCKIVYFLADISGPVSILSLVCMAVDRFVGVVFPLRAGLISSRARVIMIAMTWVISFGFYAPYLYIMTIVKGRNGLSYCGIRWSDDFLVHTRHHQTYFATISLVFFIIPLVLLVFFYGVVLITLGKRKFPRLHQSNEQKRRNRRVSRSATVIALTIVLVFQFCWGPYNTITFLWAYKWDWVKPKFCGFKSLFFACQFLTWANAAINPCIYFILVENYRKGLRTVIPRTLSVNSSLRAPRSGTKQETAEQVIGTGDCLELVDQ
>Cnidar_NemVecNVEC200_000998_1_1_protein_AED_0_00_eAED_0_00_QI_0_1_0_88_1_1_1_9_1103_982 1518 1245
ATVFVSVMGRGRVCSLLLAFLLVAFGAAQPDVCKELCSCSLDAVHCSQLTVFPPIRTFPANISTLTISYSPKAAIRIEELAELPYLTSLNLVYNKITNVSKFVSSNLRVLNLDHNQIESVEPGAFDSLENLLDLSLANNKLKSFPVFRKRSSITRLFVGGNIGITSLDKQSLYNLPRLQLLSLKSSGLTSLPYAIFRRNKELQALLLSRSVSLTTINEYAFDGLKTLTKLDLSYTRVTTIPNQGLEYLEKIYLKGVPDFWVLPATLWNIREVHLDQYNSFLCCAFYLQRGTPDCTYLSGQTGDVPTYLPITDLETTSSTSTNAATSPTRFGTPSSGFGTPPSGFGTPPSGFGTPPAGFGTPPSGFGTPPSGFGTPPSGFGTPPSGFGTPPSGFGTPPAGFGTPPSGFGTPPSGFGTPPSGFGTPPSGFGTPPSGFGTPSSGFGTAPSGFGTPPGGYGNRSTPYRPIITLPPGFHNVTSKVHSTIPHENKTNASAYRCPDTRPLVKCFPKPDAFHPCEDIMGAAWLTTFSFLVGGMAVVANFVVALVLLVSERRLNVTRFLMCNLAFADFCLGLYLFILTCVSMDTHGLYHNYVRRWQYGAGCKLTGFLAVFATELSVYTLVLITLERFYAIVYAMQLNTRLSMRMTVRAMAAGWVAAVLLASLPLMGASSYSKVAICLPFDVSTTGSIAYVAFLLFLNGAAFAFVLYLYMRMLMTVISGGDMEGAPKRDDSKVAKRMALLVLTDFVCWAPIAFFGILAAFGTPLIDVTASKTLLVFFFPINSLCNPFLYAFFTKAFKRELFVLLSRCGFCRRRALKYSGTLSSLMYSRRKASTASERSKRVSTASNDFKTSSLNNTPTGTKKFSVGAYNGAIEMEEKGSTGTLNRSVDKDFADTTPSNEPYSADLFLQHDNGVCNPGFENEPSVSNGDQVFFPPSPSHSNPNSPKSALKKSSVTTGRGASGEDLGNEAKGKQSKKLSVVFKD
>Cnidar_NemVecNVEC200_001367_1_1_protein_AED_0_01_eAED_0_01_QI_529_1_1_1_1_1_2_1358_336 1519 1246
MQENNRKFLLYEKVIFHMLSGVLLIIGVMLAITTLVGVLSNLAVCLAVWWNKKLRSQLSLFLVCLAVSDIGMSTSCMPFAVAIVVFRTQNIDAIFCYFNGFINSLFSLASILTICSISIFQYVSVVLPLEKQLTNFRCLVMVISVWIISGFLAMGPMMHWGRYDFTSNIFNCEFYNSSQKAQISYNITLSFAGFVFPLGLIAFSYISIYRTLRTHKSSIERTSAISSPPTQGASISVTTKIATTIGLIIATFLVCRTPFFVYLLLTVKASDYSFDFLGQLSFWAVYLHSACNPFIFAFKQAEYQETLTEIYQGCCLVLREGCCGNTKDKKKVKSTT
>Cnidar_NemVecNVEC200_000060_1_1_protein_AED_0_03_eAED_0_05_QI_0__1_0_1__1_1_1_0_655 1520 1247
MAMNSSRNFTIVCEDYYALAHLVPPWHGDPLTVALAVLYVIVIVSAIVGNVLVCIAVCISSSLRRATSSYFIFSLALSDIGTASLSMPFDLEALTLSGCWPKGRGEGLCIVWTVTYLITVPTSILNLFALSVDRYKTLRDPWDRFKESPSMTPRRAVAIIVFIWVYCLLFALVPVLGVQYYGPQTLLYGRCIFNISPTTSMVSSFLNFYLPMFAMCWIYYRIYQIAHTQYNIPTGLEKHDYSIVKPTSSLSQIGADKKSVTEVNDDEEMEDRLESAFFPLELQGSDVQAREPEEGDGPASVKEVVNTCEHEKTGSETVSGVENQAFDQNDTDTVNVVATVIDVNARKERSGVKPFKKNKPADPCAYSAKTTIPRVMDKKTDASRGSRKRSTAPAHQVTAISQIPAQRVAKDEHSDCELVNKCREVTQESSTDTTKGEGNNNSDPIQGEVLAFGDGNSDKETNGSSIKRTEEGQSDLERIQTTPSIIIQYPRHSEDSADDDIPAGHPARETFYPENPTSNAADKGINRLKIARCSTRTIAAGKTQGNIDKLGATQGSIQGIRKKRYRVFVKNTKAARTIAIIVSAYLTCWVPFTTISIVVNLCEGPCWDAIPNAVWAVLMLVGYLNSALNPLLFSHQNPHFRRAYRRMLRALCSCC
>Cnidar_NemVecNVEC200_000932_1_1_protein_AED_0_01_eAED_0_01_QI_0__1_0_1__1_1_1_0_381 1521 1248
MDVSNHTNETLQAGGAGGTDMAVRNFLLVYYTLLLVSTVAGNSLVCLAICLDHRLRNSTNWFIASLAVADLLYGLIGLPFRIVQTSGTRVFTLNECFLWIWADMVCAAASIANLAVISVDRYLKITKPFQYHIRMTHKRALLAVVAVWIYSAILASLSIMPWPGAKGVHLFEQSCTNLNQVFYTVANIVAFILPLLILVLNYVMVYVEALKQFRKMKILTVATQCKEEKRKQRSVIRDFKATKTLAVVLGTFTICWCPFFILFTVTQYRPLVLFSLPPGWREFVFYMTYCVLPNLNSACNPFIYAYFNSEFRRAFRKILLRSCPSPSEGDYDYARGRRRSSLSYFQHHQTHTGTSPLETSPLRRSSNHNNNMSLSDSRTDV
>Cnidar_NemVecNVEC200_001126_1_1_protein_AED_0_00_eAED_0_03_QI_0__1_0_1__1_1_1_0_455 1522 1249
MATNSTAQNLTTLKVTDFATIETSFTAIALLVIMLLTIIGNLMVCYVVLSNKRLWTEMNMFLVNLAFGDLAVGLICMVFPLITAIKREWIFGRGILCQLNACCNSVLFCSTIFTHTVISIDRYIVIVHPMKKIMTRKKAALMIVGVWVFSVFIVLGPVFGWGRMEYNASTLQCGFGFPRDKMASMYIVIVAIIAFIIPLLIMTYTYIRIYISVLEHTRRMSETATAMQQQAVFSAQKRIVFTFFIALLAFFACWAPFFSFIAFAVVVKNPHDIPHGLGLASYVCGFINSACNPFIIGLRSKQFKSGFSRILCCCRGRDPKSSDSARRLKADKTISSRTMTDYDPDKDSVFESDPQKKRPLLPRRTEERVGTDARARNGSSLGTESVTHSDKPLLRDPLDEMDELTLPKKHKVHMVRPRKRSSESSECASQRSAKAVSYKQFLHVKGDSSWRESGV
>Cnidar_NemVecNVEC200_000030_1_1_protein_AED_0_01_eAED_0_01_QI_0__1_0_1__1_1_1_0_340 1523 1250
MAALFGENAQLLNISIEEVYAQIENVIYSLHFGEIIGIITITTLPFTVLANALILISFCWDHFKEIRRRPSNLFVASLALTDVLVGLAGPLRSLFVLPGFKPYRRTGGAVVHVLGNMLLTTSAMHVLFLSLDRCVAITWPLSYNTRVTRRRVAVSIAVIWMYCISLAVLQLTLCEHLFILNSIFIANINLVAFGITLLFLVAVYSLKKHHNVVLGGNQKPCDNHLLVIRKRERNFTRTFTALQVVFKVCYLPMVFVWTLLFICSTCSPTILVGFLAVSIVLVNINSCLNPWLYAYRMPKFKKMIRLVRTRIFHACRLKNSVQTQKDITANKLSSQIETKL
>Cnidar_NemVecNVEC200_000499_1_1_protein_AED_0_05_eAED_0_05_QI_0__1_0_1__1_1_1_0_417 1524 1251
MTELATHNSTAMGNFSYLSGNESSSSIRIDAPPLYEVIIQCIFLFAVLIVAVVGNGIVSLCVFTNKHLQVPTNYFIVSLAAADFLFAVLALPFRLYDVLAGYKWHLGLHTCRYWVWLDLLFCSASIANLAAISVDRYLKISSPLTYNSRMTPKRVVLVLVLLWGYSMILASLTLVQWSPDPKDQGRGTIVENGICRMEAKIYLTIISVIGFFAPFAIMVLMYYFVFKVAVEHASRVARQHESLRTRHTVTRKKRNRRRSSSSIALLEVKATKTLILLLSVFCLCWCPYFVISLISLHRIEWFYALPLWLNKLLRIMFVLFLPNCNSALNPIVYSTNNHQFRSVIRRMARKQRERARNFTNAFSEGSHFMTDSRRPSGSSTKLKSISNHSALQTKNKHFHKDALTSVARNKINSPTQR
>Cnidar_NemVecNVEC200_000085_1_1_protein_AED_0_05_eAED_0_05_QI_204_1_1_1_0_75_0_6_5_979_308 1525 1252
MVSNSEITSWCVVYGIEAFFIVLGNGLAAVVFLTCKSLHRRTYSLLASLAVADFLVGALAAPMFIAVLAQYYGWMSFDKHLGGAQRTIEILTSYASIVTLTMIALERLVAVIAPLRHATESKSSYVSAISLSWVIAILMASLSLLRDYHMAAGKAVFVILMVVMIICMVITCVSYSAIAVLLHKYNQSTFSSSHPERSKRERNLVTTLFIASVVFIVTWLPFQVLNWIFFFEPNSALSGHYIYVSKFLHFLNSLVNPVVYIFRMPEFRQGIREICRCYDETKRNEENAPPIGMDGSHYNPTVTEQGFI
>Cnidar_NemVecNVEC200_014013_1_1_protein_AED_0_00_eAED_0_00_QI_787_1_1_1_1_1_2_1080_402 1526 1253
MDGINTTNGVYQDAFENSSSAATNSSLSVESLPLKVSKLICYSLVFLIGVIGNTLVFRIVLRRRKLQTVSNFFICNLAAADVAVLTVNLPFRLAYQENSYVWPFGAFLCKIIPMLTYLFITASSATLLLMSLDQRRAVVYPFKKRLTITQTKICMVLVWLFSIIITLPLNFALRIIYVDGNPVCTDVWPSEKFEQTYFVFLFFIQFVLPMGIITSAYTHVCMRLNTPLPITALPPDLTEQRARRNRKIIKMLIVIVVVNFSFTLPYHITWLLSLFGHPNSVAKKFCVLLVIATSAAHPIILGTLSKDFANGFRSYGLLLRCIKRELLTTGSTRRGTKEPFKRSGFRTLSNMSRKSFEVNQRNNVHLSKDSMKRELGRNGSPHPGYRNVHAHEKPVVEQETVL
>Cnidar_NemVecNVEC200_014067_1_1_protein_AED_0_05_eAED_0_05_QI_0__1_0_1__1_1_1_0_372 1527 1254
MEPLADVIFMTVFLCCIFTVAVVGNLLIIIAVSTNRRLQTVSNFLFLNLAVSDFFQGSVSIPLRLAEQLNGSLVKPLVPCNVVIPLAVFFYGASNLNLTLISIDRFVALYRPMKYKNMVTPFKATFCVVLCWLVAFVLSVLPALGWGYNDNQDLASNICLFTNVFKKEHLLLLFLVVNVAVLLIISGTNLFILRTAHRQIRRINNIPKPYETFRTDAISTIQTTSNTTTSTRLSFKAFTSFARRPRRIQRIPGRRDRRATKVVLVIVGLFVALTTPITVIDILAAVASSHVPPILVVKIAVCLVYSNACVNVFIYAGYNAEMRETWVALYIRLRNFCRKSIAPARRRVSPAVVAEEFKGNEYMETAGVSRQQ
>Cnidar_NemVecNVEC200_014423_1_1_protein_AED_0_01_eAED_0_01_QI_388_1_1_1_0_5_0_33_3_793_743 1528 1255
MNDTRLCPDYLQKYFAEQYDPASWLTRAEYVNLIINTLSTVPAIFLNLLVIAATLRSDTLRSPSFLLICSMAVSDFLVGVLLQPRFTVLRVAEITVDLDLYCRAAQLHFVINVFMLASLLTAMLISVDRYLALHKGKRYTAIVTRGRTIRALVMAWIISICFGAIVPVVSIFLSVVFLACFGFILVVVIIFCYIMCCYTLRQHRYRLKAIHKSKAYVFSSNNTRSNSNKKHRGRSDCSKEAVSVVHRQVKKNILENQPNQGRNVIESQQSLSKKTNYFIAPTNSNQTMLPKHADLRDQLLYCRNQQSLVNVSIHDNHLNPSSYDNHSCLANQSSLSDNQSSHGGNHSSLVGNQSSHGGNHSSLDDNQSSIGGNQSSLGGNQSSLGNDQSSLGGNQSSLGGNQSSHGNDQSSLGGNQSSLGGNQSSLGGNQSSIGGNQSSHGNDQSSLGGNQSSIGGNQSSHGNDQSSLGGNQSSIDGNQSSHGNDQSSLGGNQTSLGGNQSSLGDNQSSLGNDQSSLGGNQISLGDNQSSLGDNQSILGGNQSTLGGNQSSLGGNQSSLGNDQSSLGGNQSSLCSNQSSLGDNQTGEDQTKSCHHSSKHGLASDESVSSDTSSDDVKLDLSNMADLGNGTSLASVRYRPEETLSLTNSFSEVNLVKYKKIYRTMYLIIALLFAFYAVLVVVTPAVYFVSGYNTCTKLVSDLGVAMIHLNSALNPIIYLVRMREVRAACLTLIKQLKDLRFLPI
>Cnidar_NemVecNVEC200_014574_1_1_protein_AED_0_15_eAED_0_16_QI_0__1_0_1__1_1_1_0_381 1529 1256
MVWNTTTRPTGFPFYVEKNYTNSTSSPSNSSAISCSESWIYETAFAVSLALLMIAMIGVSVFGNSIVCYIVYQKPAMRSAINLLLASLALADVLTTLVCMPFAFLTIVTQGWILGQEFCQVNALLYSFLVTEATLVLVTISIDRYLIIVRRKDTLTPQKAKIYIVVSWFVAFGMSVPPLFRWGKFAYVFDELQCSLAYPSHPEIHLSYSLFYLSAAFLIPFVIMAYCYFWILRTVRRNSTRIQNHPPISSGMMTTKMHRPGRMDINYSFKTRAFTTILILFLLFVVCCMPYTILRFYLVLRGPSTVTYKLSVLLLWLAYLNCTLKPVIYYVRISKFREACTDILPSWCIHLPKCLPGRTMRRIRPHAIYEVDRRSIAVTSI
>Cnidar_NemVecNVEC200_005595_1_1_protein_AED_0_32_eAED_0_33_QI_0__1_0_1__1_1_1_0_329 1530 1257
MNSSSGMNMRRLCTEYLLSKNVDMNFDYASEIAIIAINSVLTLPTIALNLFVITTIIKTPSLRKPSNILLCMLAFTDLGVGVIIQPLYIVRKIAVLMEDLTLYCRLLQCGDILAHLICVPSFFIVTATSVDRYLAITTGVRYRQIVTTFRVICAGIGSFMLAVLVTMTRILANKEKFMSLAALVMFACLCVIIYSYTKSVTALKNLQNKVAIGSPDSSGRKQARCVIDVDKYKHALGTLVMVTTVLFFCYIPFVSVVIGIAINGRSRSMNTAREATFSLLYLNSCLTPMVYSCRSKELREAGLRLLRLKRRGSDPTVSTTHFDQTAIEM
>Cnidar_NemVecNVEC200_005846_1_1_protein_AED_0_43_eAED_0_43_QI_0__1_0_1__1_1_1_0_327 1531 1258
MTNNTSNINNATGPAHFKASFMVPSFLFLLFIMIMSLSGNILVILAFKTYRKLRTKTNYFVVSLAIADILVSLFSMPIWAAYLLTGPNWIFSETLQRIWTGVDILCGVASIINLAAISIERCICITHPLTYHTTMTSRRAINIIVLNWIFAFIMSTVKIIWYTLERPYYELIISISCFFIPLFIMCFSYHLIFKAARYQARQIALVVKGGVRNFFLSTEVRAAKTLAVVMGTFIVSWGPFFIINLVWGFCGEDNCIPPTTVMVVKWMHYSNSFYNPIVYACMNKEFRGAFANILCRRLCYSRHRKRSKSSGTTLNVSDYLSNGDIHR
>Cnidar_NemVecNVEC200_005674_1_1_protein_AED_0_05_eAED_0_05_QI_311_1_1_1_0_66_0_5_4_1422_402 1532 1259
MINSTVSAGNSTSSPGLTSPMRGGLIFIYVTTLVMALLGNALSLLVVYRRRCCKNTMNVMIANMCVADMLVVVVVIPFMLSYIHKEEKWQPGVWGDVTCKLSHYTSVVSIAASILTILFISCERYIAICHPMRGHFLRMPRVITTLIWLLALILMSPYLIIYKNVYVNGTWYCTEDFGDSRSMPMYLRIHYLVLFILLYAYPIMMIGALNSAIICRLTRHRMPGEEQVAGQQSHSRAQAAKSRRKAVRMLFILVVVFAVCWLPTHLMHLFITERRDILVSLPRYLPFLLFWFGYFNSALNPCIYVLFSANFRRDLKLLIMPSERTKTAVTVKMTMSDRSGSGGGSGVGRFVRRWSGRSSTRGHSSSESPAAKDAVMACVQLNGVNRSDERRDGQDDEEVLFD
>Cnidar_NemVecNVEC200_006297_1_1_protein_AED_0_31_eAED_0_38_QI_0__1_0_1__1_1_1_0_409 1533 1260
MNMTSFNYTDRPPYPFNTSASNVVRAILVALLILLNLSGNIMVCACFYSNRSLRTLCNYFIVSLSLADICIALFAMPFWLVIQLTNNQLGDVKLVLSDQVYTFWSCMDILVGTASITNLVAVSFDRQLAITAPFTYPKVFTHARVIALICALWVYSIAITLVRGFADPKFLQQYYTLMVVILSFFIPFMVMFVMYAKIYHVARSQARRIGGNFAHDLKAAKTIAIVIGTFLVCWGPFFLYNFSTYLFFCCKLKYDIKVMVPAIQCVKWLHYLNSCLNPIIYTCLNRTYRTAFLKLMRSCCSKGNLDEGSFRSSSSTQKKIVKRPSLSREIRIRVKTYGRMARCPVSSRCSGDTGMNGKCEILRTRRLKGCHQLGWRCLNGLSIFTSNTINCNTGFSIKRSPWNKRYAIN
>Cnidar_NemVecNVEC200_006141_1_1_protein_AED_0_01_eAED_0_01_QI_0__1_0_1__1_1_1_0_339 1534 1261
MKERGGPDNETFYHYKQCYFLDTEADFTGEYSTTYIAIIVINSLAFLPTIFGNVLIILGIWLIPVLQTPSNIILVGLACSDLGVGLIVPALNIARIVPKLNGAHFNSWCTVQVAYTFFGVMFCGVSFLTVAALSIDKYLALHWHLRYAGIVTTKRIIYILVSFWFVFAAMSTVQIWSMTLYRISVCIVLAIFLIGTSFTYFRIYRVLRRHSVQIQSQSQAASNLEGPSTLNMARYRKSVKSMFLVYCLFLLCYIPYICVQTIILIIDMNGSYGNARDYRTFYVAVDCTETIVILNSLTNPVIYCWRMRDVRHAARVALSVLRCKPAGQWQSERSATFTS
>Cnidar_NemVecNVEC200_006142_1_1_protein_AED_0_01_eAED_0_01_QI_0__1_0_1__1_1_1_0_338 1535 1262
MDSNSSATMAENYDQCYFMRNVADFTREFSAAYFFVLVTNAITCIPTILGNCLIIVAIFSTPSLHTPSNVLLIGLASTDFGVGLIVPWLNIWRIVPKLQGKNIEVWCDVQVAYTFFGVMFCGVSFLIVAAFTTDKYLALHWHLRYATIVTTKRVVYIVLAFWVIFGAMSTVQIWSMTVYRISVCLVVPLFLLSTSVIYIRIFRVLRRHKVQIQTQRAQAKAAVNEDSSSGQSTSSDTVNMVRYRKSVTSMFVVYCLFVLCYTPYICVQITVLVSTLNLYDAPLEQAYSWRGLYVAVDVTETIVILNSLMNPFIYCWRMRDIRRAARNVLYVIGCKCCS
>Cnidar_NemVecNVEC200_005746_1_1_protein_AED_0_20_eAED_0_20_QI_209_1_1_1_0_8_0_66_6_676_352 1536 1263
MTSIATMTEPVTSNSSLKTPPTERTSFDLPLKVISTIFLLLIIILTIAGNGLVISAFAKFRKLRSVTNHFVVSLALTDILVAVFSMPMWAAFLLTGPEWIYTEWLRRVWQCADVLSGVASILHLTFISVERYICISSPLKYHQIVTPGKTKVAIIAIWMVALIMAAIKFLFWGWPPPAYQLSAFVFCFTLPTIIMNTAYIMIFKVSRTQAKKMTMTVNGKPKRFCLPKEMKAAKTLAVVMGAFFFCWCPFFILNLVYAVCRECPIDIESIMLTKWLHYLNSVLNPFIYSFMIKDFRMAFRKLVIHAVTSRFRGRELRLYDRGFSSTRNNSSRTQDQSLRGYDPTANKGEQYV
>Cnidar_NemVecNVEC200_005747_1_1_protein_AED_0_35_eAED_0_35_QI_0__1_0_1__1_1_1_0_344 1537 1264
MMNSTVICWPFNVLYSPEAVQEFYVMNIVICVLNSVLAVTITFANSSLLLAILGTPSLRTPSYLLVCSLAVTDVGVGLVIQPLYIWRKMAEMRGDVPTFCALYMAGNVLAHLIGSPSFFTATALSCDRYLAISLGVRYRQKVTTRRILRLIAGLWFLAVFVVIARFYSRKPKYMSIAAALLFVCLLIIMVCYVKAMRLLRSHSRSSLSRDIRKSKLIKYKHSLFTMLLVVICLFCCYLPFVFVHIVGSVSSKEHALELKRARELTTTVLFGNSLVNPLIYLMRSKELRQAFRRSLGRLFCRVLRLPAVHVERVSEYSTDAKFTTFKAVTRNKLCRTETQEDMYL
>Cnidar_NemVecNVEC200_005889_1_1_protein_AED_0_28_eAED_0_28_QI_0__1_0_1__1_1_1_0_343 1538 1265
MNDSAVVTPKNNLPLRTNAELVIETSIVVFIDTLAILGNLMVVVAFTRNRYLRTVTNTFIVTLSLADIAMAVFPMPLSASVLAKGDWLHGETLCILQGFSVHFLAFVSLQIMALTALNRYFKVMRPSQCRKVFTHRKTLCMVLGSCIFSGLALGIALYPQASQSFIFHPGKVICVRLHYSFFASQIYTIISSLLFVVLPAMVITGCYTQVFRKIRSHNKRQRYLQRENIIRNRIAVNGCSGSPERLSTANELGSIPQGLSQAEIIITRTLFGTVLGFFLCWVPCFVIDIVDVLASDWLNRRVYLTYTYLAYTSSAINPIIYGILNPSFRKEFTSILRCESPPR
>Cnidar_NemVecNVEC200_006114_1_1_protein_AED_0_00_eAED_0_00_QI_0__1_0_1__1_1_1_0_325 1539 1266
MNNSSVALACRNISGIIRCRKPGPGSFPPEIQDLLKLDSNLKPIFTGLTFSCIAIALLGNMLIILTILRDKRIRGMAHIFLLNIAVSDILYSVVNLAGAILSHAMTPQALKANNCLIHKPLVTARFVCYAASVFSIATLSVERWYAICQPFAAARKTVQKKKLKILIFAVIWILSFAVAFPLALCETGHEKVHAIVLASTLLVLPSLIILFANGMIILSIKNADIFEVSEHGNEGRRKRDSLLKLLVAIIISFIVFWLPYNVLYLYLQFASRPPLVTVIKLGIISRAVTVTSYFHPALNAFLYYGFCKDFRRGLRDLIRKSGICL
>Cnidar_NemVecNVEC200_005543_1_1_protein_AED_0_35_eAED_0_35_QI_0__1_0_1__1_1_1_0_333 1540 1267
MMNTSANLTTGMHGLTTISTTPENLVAAVFVAILMFFTLFGNIIVISCFYTFQDLRTICNYFVVSLSVADILVALVAMPFWLHVQVMNNMWTLSRTLRRFWDCIDILCGTASIMNLTAVSIDRMLAIAVPFRYPHILTPKRAVALIICVWGYAMSVGGARVTDWPGRSFLYFVSVVCFFFPLTIVIIMYIVIFVVVRIQVKRIGKNSIVRASEMKAAKTIAVVIGGFLICWLPFFTMVLGYAYDPSFDPPFALFNVIKWLEYFNSCLNPLIYACMNRLYRRAFRRLFKRCYLRLSNRAGASSVLQYLSQGPRGSLLTTTVYDTNSGPQERTKV
>Cnidar_NemVecNVEC200_006053_1_1_protein_AED_0_18_eAED_0_24_QI_0__1_0_1__1_1_1_0_358 1541 1268
MDNSSSVLTSPQYSLSFRIGTSIFTVFLILGTITGNALVIASFIAYSRIRTATNFFVVSLACTDLGVALFSMPLWLAYILTGTIWAENPVLFRVWTAMDILVGTASIGNLVAISLDRFLCITKPLMYYQYITSVRVNSTIACIWVYSVLMAVASYLLWQYRIFNFISSIVYFWVPLLIIISAYSIVFRVALRQTRQINTSKSQKTRASRYSFVTELKAAKTLAAVVGAFALCWAPFVLINGIYSMCIECPYIKPEIILVVKWLHYGNSLLNPPIYGLLNKDFRVAFKHILCCNLVATGRAMDQFIARVSGEASNGVSSNEMALAMRNSGQQQISELRCASYMSNQMTSDKQCKLTNAC
>Cnidar_NemVecNVEC200_006361_1_1_protein_AED_0_01_eAED_0_01_QI_1146_1_1_1_1_1_3_358_366 1542 1269
MMTENVNFSGGSDNGTEGSLEMPHVIQAVMTTAYALSFVVGLLGNGLGLFIIFKRSSKGNASTNVLIGNMALADLLVTLFAMPHSVGFLYYQNKWIGGIIGEIGCKLAQFPFVVSIAASILTLLAISVERFWAIYYPLRARKLRKPKVLSSVIWLLAISVFCPYLFSYTVKRTASGQYYCVVEWGDIEETYRTQRLYYLMIFVFLYALPLLVITLLYTLIGVKLWYRKQPGQENARSRRTAIVAKRRILRLLIVLVLVFTVCWLPAHLMHYYMYYDLKAWFNIPVAVKLLSFWICHSNSAINPGIYILLSENFRREFLKTTLGLVCSKAPSLPRTSSSKSRKTGRKATLSSRLFGSRRGGRTVTFV
>Cnidar_NemVecNVEC200_006298_1_1_protein_AED_0_36_eAED_0_43_QI_0__1_0_1__1_1_1_0_201 1543 1270
MNTSNITELGLPSELGPTNIVAVIFVALLMLATLFGNFLVFASFYTFHDLRTICNYFIISLSASDIMVALLAMPFWLVLQLAPDMKYQTLLGRTEMSFWNCIDILCGTASIMNLAAVSADRHLAITAPYSYHELMTPVRAILVICGVWLYAITVSCLRLVSIPNKGYSYLVFITSFFSTSRVDVDHVHTDIRGGATPSAAN
>Cnidar_NemVecNVEC200_006307_1_1_protein_AED_0_27_eAED_0_27_QI_0__1_0_1__1_1_1_0_345 1544 1271
MNNSTPTLTGGLGSPPPGTVQFVAATFVAMLIVFTLIGNVLVCASFALFRELRTICNYFVVSLSAADILVALLAMPFWCALQVTSNMWMFGLELQLFWSCMDILCGTASIMNLMAVSIDRHIAITMPFYYETVMSPIKAKLTIMFVWLYAITISCLRLVQWPGKQGKVYMNIAAFASFLCPLTVMVVMYLRIYLVARYQVRRIGRNYMTDVKAAKTIAVVIGVFVACWTPFFVIIICYAHHPGFNVTKTTLNVVKWMEYLNSCLNPVIYTCLNRNYRRAFRKLLRRCVRLRDRRGSSASSSTFQRTMRLGSMSVSVTFIKTEPNSITGRLTKCSCMRPNVSSPKL
>Cnidar_NemVecNVEC200_006052_1_1_protein_AED_0_08_eAED_0_08_QI_205_1_1_1_0_5_0_2_5_650_640 1545 1272
MDLNSSASTAPYHTTSLLATNTAGFTLSASPYNNFSSITYFDITATPYLNHTGSAYLSVTATPFLVVTGAPNVNLTAASQSLDSIGTVIPTFTSVFGNHSAGNSSNGTFKPFPPFLPPQEGVTTGDIVAAVFYAILIALIVIGNSLVIGSFKINRRLRTTTNYFIMSLAIADMSIGTISIPLWVYFSMLPSLRLSKMIEYKFWLTFDIIVGVSSILNLTLISMERCYALLRPIQHRNIRKRVVVALILLAWCLAILAGCLQFIMKGRVMQKRYPVILATAFFLVPVIIIFGTYAVIFRIATKHARGRGVRSFRKDLRIATTVAVVIGLFTFAWAPFFALNFFYSICGDLDPTFKLCGSVPDVFRAIIKWMQYGNSACNPIVYGFRNRDFRLAFKRIIYSICGKDIPLNQQYLHSRSTYANTARFVRTQSSFDESQSVLYPDQIVPPGMYDMRDSYKKAITKGSKAADPKATAKGIAHGLLSINMDALSMNGSAPSAPASTERTRGLTNGALDVSKADDNEIDIYPLDDRNNGVVNESFDIGNGNENDSQFHEIEIYPLGSADTSGTGNESFECDVRRSSRVRFGEDGDGDGNTNDDKGTTPNSNEPATRQDERERSHSDVTHSSQSSPKDGVKERGSSFI
>Cnidar_NemVecNVEC200_006708_1_1_protein_AED_0_02_eAED_0_03_QI_0__1_0_1__1_1_1_0_368 1546 1273
MDSLMLQNNSNFSSNLTMSTLEACEVLFTDTSIVAKTMAYLLILVLSLTGNVFVILNVRCTKHTSTSTTSVLIMNMAVSDLLIVVLAISRELYEIVARTESWRVPGPPGLVLCKALFFLTDISPLVSVLSLCFIAIERFAVVMYPLTWIVASRRSYHRVAIVTSWIVPAIFLWYYFDVFKLVHTGTEAYCGVDWEPTFDPQVSLKVFGSLAVSLFYIVPFLLISSLYIGIIRQLRKPPFNTNNYSDAPQHRINISRLAVSVVLAFALCFTPFYVGIFMTITDARSTLTCRFQIFWLVARTMGYTNTAFNPWIYFLFVSSTAQNRQRTMELIERGRRFISTLSVSTRNPAARRNNRVGVAEERGVESTV
>Cnidar_NemVecNVEC200_006252_1_1_protein_AED_0_02_eAED_0_02_QI_0__1_0_1__1_1_1_0_307 1547 1274
MANESSQTEPERDLSEVISSLLLGLLIISENLFVCYIVYRFRRLRTYTNGFVASLAVSDILFGAVLVPLHVFVEHSPVNSYLIAIILMVNIANLLLCTFDRYLAVLKPFHYATHMAKIFHKVIVLAWLVPIFVGLLPLFWDTDPARMAHTIYLFCTLAIGILIPYLLILFAYVRIFREVQKQVRKLAKISLCDQYAPSFKEKKKMASEVRVAKVFAVIAGIFVLSWMPLVFMNAADALHVPQVIPESLPVIAWYTLNFSSMINAPIYAFFKSDFRRALKTILVCKGGGGFRYENESTNAKLAATSAV
>Cnidar_NemVecNVEC200_006296_1_1_protein_AED_0_27_eAED_0_27_QI_0__1_0_1__1_1_1_0_356 1548 1275
MNASVGAALNASANSTVGAGEEEIIIGASNIIAATFVALLIVLTLGGNFIVCASFYTFRDLRTICNYFIISLSVSDILVALIAMPFWFTIQISDNKWRYSRKLKDYWDCMDILCGTASIMNLMAVSFDRQLAITTPFTYPKILTKRRALVIISFVWAYAATISGLRQLKAPPYWPFPNYLHLNATFSFFLPLSFMVMMYARIYLVARYQARRIGKNYATDIKAAKTIAVVVGVFAACWLPFFVIVLIYAWQGYDAGVSPQLFNLAKWLAYFNSCLNPIIYTCLNRTYRRAFRRLFRRCRRIRRDSESSSASSWYGDTRKSVTHIGVNSPSPRAKTSLLNGRNGNHKLGNIDEITDV
>Cnidar_NemVecNVEC200_006680_1_1_protein_AED_0_14_eAED_0_14_QI_0__1_0_1__1_1_1_0_335 1549 1276
MTTNATTTTKPTRMTTSSIILVSYLCIVIITALFGNALIALVIVKKRLLQNVHYYFILNLLVANFLNALLKIPTSILLRIDRNWYPHYGVCYFTTPLGVLFGSASVLTLSAVAINRYLVISSPFSYTDKMPPAFAKTILAGIWAGSLALAIPPTTWRSKDYICSSGAVSKEHELTEILYFVLALWMFVIIIPSIIMFVTYFKIYLIARNHAQRMHQQHSNTYTPTDQQTRRRRRDLKAAIVLAVIGGIFIVCWLPFFVVQSIHKFSTHRIDPIYFSIFMCFMYTNAALDPIVLILFNSEIRMAFIRVFCKRFYRVDPHSNSAVSTFQGLNNNNHS
>Cnidar_NemVecNVEC200_005569_1_1_protein_AED_0_49_eAED_0_51_QI_0__1_0_1__1_1_1_0_391 1550 1277
MDLTNRPGVPNSQDSEITNPGQNGNNSDTSLWESNVSDLVNAAAFCIVILFTVCGSLLILLSIARSKHVKLRIIRQCYTASLALGNLLMACVVMPVRIISFVNKPLWMSSTSLCGVYSSVFVFCCTVTVLSLTVMSIDRFFSIPRSAKYQKFLSKGRVIAISIALWLLAAVVSFTTADLTSSKIRPSWDCKLNHIYNHIFVYLFVSIEVLTPVLLMLAVHCRITKATMNHMCTVDISGRKVKNLDYSDVPTLKQESAWARVVIKITLSFIIFWIPRCIFLLLDNSKHGSIHEIADGSTEILTYCFGASLAILLASCSEEYKNEMMLMVCPFSWYQRKQHQKKYTLPSSSKRISPADVTPSNLYRTFSNDSFQLREISRSQSTTETDEQLMC
>Cnidar_NemVecNVEC200_006624_1_1_protein_AED_0_00_eAED_0_00_QI_0__1_0_1__1_1_1_0_324 1551 1278
MPAMGANTCGGVYAPIYLSIFTTTVSFLLTLITIPGNFIVCYAIVRDPFNELRTPFNYFLLSLATTDLIVGVLMDTVSTVFHLTEVLKVDVVDIRILHILYFILTTASILSLAALTFDRYMAVVFPVKYKLDLTGRRAIIATILIWIIALGASFVYFKLGFIFYSFIFANAAVIFTFCVLVFVYASIFKKLRAQIAQWKARKPTGAAERKEGKMKLRTMTRENKVIQALVSVLVAYAMCFTPACVMIYMLNLCHSCDCGLIHWLRDLQFVIVLLNSGINPYLYAFRMPQFKKVVVRLLPCSRLNREVDIETSVSQRGNNKEHAQ
>Cnidar_NemVecNVEC200_006385_1_1_protein_AED_0_01_eAED_0_01_QI_0__1_0_1__1_1_1_0_364 1552 1279
MAVNRVLPPLDQLSPLCQYYYNNCSNETVLNVRNPSQCWRDWFSMCAVQAPKTPPNTAILVGIIIVIAFFSLIGNSIVCIVFCLYDQLRLVKHFFVVNLAVVDNILVTVSIPLFVAFLLGGGQNSSLCRAQIVIDILCGTASIMTLAAIALERFVAVEEPLLYTTKVTAQRATVVLAFTWIYSIIVSFVPFFSLLSNPRMQCLFFGGEFVIFITVTSFVAPVGVMIFAYWRIFKIAHRHATRIMAMIPRSQNNNTSEENESRHRHVKMSRELRGAKTLTIIMCTHIICWSPLFLFYLVDAYYPGRNRKVSLVANYIILVLRYCNTLANPIIYSGINRQFRAAILKFVLRKESREGLGVTIFTNS
>Cnidar_NemVecNVEC200_006228_1_1_protein_AED_0_21_eAED_0_22_QI_0__1_0_1__1_1_1_0_594 1553 1280
MNHTILTNLATAKPSNNTLSNVTSPNAEEMESSTAQKVISSIAMSALILLSVSGNALVIASFYQYKRIRRSVTNCFIVSLAVSDLMVAFLSEPFWLSYEITQWRHIPEHWDINALVSFWLVLDIVCAVSSIANLMFISIDRYFAIKSPLSHHTKMTTYTSKWIILGLWGYASGTGCIVLLHWPWRFLLIFIIGFLVPLIIMVFCYAGILVVVSSKARLSNRVGRRLDKEFKTAKSLGVVTGSFVICWLPFFIVSLSHKYCISCRVAIESVPAATSAVKWLHYLNSCLNPIIYAFLNPTFKVAFRNLFRKICNSTQGTIRDHSFSLSFRQTTTKHATKITSMRRSSNKGEKEVKENGNLLNGNTPAKNTKANPGRKLRFKTPLEESFDDSSSTEKRNEKLRQGRLGSTEPLIEDLLAPCIPPRPGNGHLQIPEHDDEDVPTLPPRPRDLGNSTNTKQLNADQPYSLPSIIKRSPDKDDHDYAQNIPRNRDSILSDSNNNPGDCSTERLIPKSRGGYTSLDSLARGAGSPEMRYSRSMDLGCALSDKDATKAKLYASLETGIDTQFTTLLDKESNMCYLLVDGKLLSDNDIKTSNV
>Cnidar_NemVecNVEC200_006455_1_1_protein_AED_0_40_eAED_0_40_QI_248_1_1_1_0_75_0_6_5_979_381 1554 1281
MASLEEYPTLMAQLMNRAKASIVIESILLVILILLALLGNSLVCYVLARNTRLKTTPNMLVANLAVSDILMAGICMPLSLGVSLTGTWHYGAVVCDAQGFLIFSFGIVSVWTMCLIAVNRYIAISHPFLYTKTFTASRMRITIIFLWLLPWLATIPPFVGWGHYAFQPGKVLCMYPFNVDLTYTFLVQCLFIAIPMNLILYSYSKCYFAMRANNRRVAGMMTSGDQADARRKAQEARATRTMMVATAGFIMCWLPVSIIDFVDAFTGGSLPRQVYMLNAYLIYISSTINPFVYWLINADFRRAFNQVLPCLKFIRRDTSEISPSVVGPEGGSGTNTNITITKLNGTKADGGESISIAQQARNNPEEASEKNTNISGNSSRI
>Cnidar_NemVecNVEC200_005845_1_1_protein_AED_0_12_eAED_0_12_QI_267_1_1_1_0_33_0_25_4_489_338 1555 1282
MEMKSCCNDSNSSINSPPPKFSITTIAVSSTFVVILLLLTVFGNVLVIMAFKVFHRMRQVTNCFVASLAVTDILVAVFAMPVWVAYLITGPEWVMDMILQKLWTCTDIIVGVASIWHLTFVSIDRYLCIIHPMVYPLTMTKPRALVIIICIWVYSIVVASLGSTLWHWRGYTLFVTVMNFLIPAVAICIAYFRIFLTARHQAKQIKLTIKGKTHRFFLTKELKATKTLAVVIGAFLVCWSPFFVINLCYYTSAVTPSPVLVAIAKWAHYGNSCLNPLIYGVMNKDFRRAFKRLLAPYLPVKMSHSPSTINGATSQFSKQVDSEPDSPEHARKQFLTHV
>Cnidar_NemVecNVEC200_005795_1_1_protein_AED_0_33_eAED_0_34_QI_0__1_0_1__1_1_1_0_405 1556 1283
MTSNETLDGNYEHDKRIKQGFYTVAFIVGTIGNVLVLIVVAGRRERRTVNDIFILNLAISDLTYLFICITTNLYLTVGTVPMEFYCWFVWPTMTVTICLSIFTLTSMAIHRRRVILNPFKPEIKHRYVFIWIVVIWIMAILIVIPMLLVTRILQVEPYGCMEVWPSIEYRKAYTAFLFTCQYALPLTIIAVEYVRIGLDLFRPRGPRARGDSKRERANMDPARRKENMQVIKTLATIVVLFTLTMLPAQLGWMLVDFGGEREKKVGQELIKVCEWLLYTHACTNPIVYGTLTKHYRKGYIKYLTMIFCCRWRVLYRSLSSSERSSPNNTNDETSTNHISTKAKKVWGFLGRMNGQNGHVSGASNSDQSSETHNQTDRLLETDKNKNSVETRDTRSYITCEKESVM
>Cnidar_NemVecNVEC200_006483_1_1_protein_AED_0_22_eAED_0_22_QI_119_1_1_1_0_66_0_5_4_1186_376 1557 1284
MSNPAVNNCSNTTDLPECPVITVDAKMVFSLFCLSVISIFTIFGNGLVCMAFIINRNLRILTNFYVVSLALSDILVGFVNIPLWMFWRAINYCQFRGNPLYEIFMIFDILCGTASIWNMVAISIDRLLAVAYPTVYRVRSKHPKLAAWFILFVWSFSILVGALRMTFPHWNYPLFLVIVSFFIPLIIILFSYGTIYKVVRMRSKWTGSVLIEIHLARTLAIVIGAFILCWGPFFVLNVVVMICKNDCSYGVAFEVIKWLQYACSCINPIIYTVRNKEFRHTFHEMICRCSYRRRVYTVNAREKRRTVKFCFCCDVPEFEMAPRPRCATVTEESQITTVPMTSMSSSHRSLLTLGFQNSFGAGVHSTNNKTATVPSR
>Cnidar_NemVecNVEC200_006535_1_1_protein_AED_0_02_eAED_0_03_QI_0__1_0_1__1_1_1_0_368 1558 1285
MGSLKLEDNSNFSSNPTMATLEACEVLFTDTSTIAKTIAYLLMFLFSLTGNVFVILNVRCTKNYSTSTTSVLIMNMAVSDLLIVVLAMPRELFEIVARTESWRVPGVPGLVLCKTLFFLTDISPLVSVLSLCFIAIERFAVVMYPLTWIVASRRSYHRVAIATSWIVPAIFLWYYFEVFKLVHTGTEAYCGVVWEPTFDPQISLKVFGSLAVSLFYIVPFLLISSLYIGIIRQLRKPPFNTSNYSDAHQHRINISKLAVSVVLAFALCFTPFYVGIFMIITDVRSTLTCRFQIFWLVARTMGYTNTAFNPWIYFLFVSSTAQNRQRTMELIERGRRFISTYSVLTRNPAARRNNRVGVAEERGVDSTV
>Cnidar_NemVecNVEC200_006195_1_1_protein_AED_0_31_eAED_0_33_QI_0__1_0_1__1_1_1_0_333 1559 1286
MNATVAPTLGNRTGHPRTSPHTMITVSCVLLVILMILALFGNIIIWVAFCKIKRLQRVTNYYIVSLATADLLVTVLAMPMWLLYMLSDGSFIPTHSPQYLIWLLLDIVCGTASIMNLTFVSCDRYLAITYPFRYQSLLSPCRAIVTIVFSWVYAIVISLVKLWIPKRIYPIFVATVSFYIPTIIMTFTYSCIFMVARRHVRVINVAANENQRKFSYASELKAAKIIAVVIGEFLLCWGPFLVTNVVLNYCISCRMAFPVQGAYILKLLQYSSSCFNPYLYTCLNAELRSSIKHMLFRRCGCSLEHRPSRRSGPVTDMVTNNLGTRGESNPGMQ
>Cnidar_NemVecNVEC200_006449_1_1_protein_AED_0_03_eAED_0_03_QI_0__1_0_1__1_1_1_0_373 1560 1287
MDLHPDQNFSLLMNNTVSEELDRCSVRPSVTNLVLTIVLSIICAVAFFGNAAVLVTVACYRCLHSATYILLVSLATADLLVSVFSMPWRIHQTVRNNHWCLGMELCAFWIWIDSFACCASITNLAAVGVERFVAIKSPLRYHSLMNNGNGFRIVCFVWLYSIIWASLGNLNWSNPGNAVFKTTRICGKNDPIYYTVVAIFAFYMPLLIVILTYSYLTHIARVHARALQNLVSPEPGRPRSSTLTRDRIATFKREIKATKMMAGVVGAFFICWFPFFVLVLKSLWSPSVIHPVIAEFNSVLFVTILPNLNSALNPFIYIAFTRELRQAALRLLRRVQIAVLCKRDENANQLWARPIRSSNKARAMSAKTVECKL
>Cnidar_NemVecNVEC200_006493_1_1_protein_AED_0_00_eAED_0_00_QI_0__1_0_1__1_1_1_0_348 1561 1288
MNNSTVGETLMEDPPAIRYTRLFLYPLIFAVGVAGNSLVCALILKNGKSSSANGYFILNLAISDLMALLLYLPFDLVYLENSYIWPFGTFLCKFINCLSKVSVTVSGSTLVAISYDRYRAIVHSLRGRLSQRQAMVIMACIWVYSALLQLPYAFALKLMGRECIIDFQFWGGSELYQINYVLGVFTPEFVIPAIAITLAYTRIVCHLKKTHKKNSQHGLYQKSTMAARTRQNKKTTKVLTGLVTIYSICILPHMICVLMVIFNKSYLGSFAMRLAYEFTRLLTITNSCLNPLLYGAISKSFRTDLRNFLRGRRGSRASMKFLRSSVHMGNKQANKFTEAGIPLENSFQ
>Cnidar_NemVecNVEC200_006596_1_1_protein_AED_0_01_eAED_0_01_QI_0__1_0_1__1_1_1_0_406 1562 1289
MATPPHPPPPVPPVFLTDGGGNSVSHIGNTDFISIDMLAQLAGCGFNQTFLEDFGVNMTYVSSLNISHQVGYWSLILLELNCSRGPFPTEPPFTDESSSSKQTGLLIAYFATIMALGLSMNICVIATILQARRLRTVTNTFVLSLALADLLMAAVVIPLQIHDVLQPRVLSHLLDPLFPILGVASLLNLCAVTLDRFFTITRPLTYEAKVSPRRVGIIIACIWLISIAQEAVRFSIREDHPEQIFQVVRFALVFSVPFTCVLFVNVKIYVIARAHSRQIAANDPNLDGRSTRSFAKKLKTARIIGLLVGTFVLTWLPFFVMTVCEIFIKLSLPKQEVLVHARKLKIGNTVCAALASSTAFFNPLLYGLMRKEVREAMLRCIKCQNINQIDGEGSTGRNEATTHFHK
>Cnidar_NemVecNVEC200_008909_1_1_protein_AED_0_01_eAED_0_01_QI_0__1_0_1__1_1_1_0_409 1563 1290
MGEYDSRNSTDFPDVSSEEVVLASGLLALLIVGTIFGNSLVCAAFYLFRDLRTVTNYFVVSLAIADLLVGFVSMPLWFTYLVFQWPPQNSEIYALWLCFDIATATASIMNLAVISVDRFYAITLPFQYSQKITKKRACLAIVFVWLYAFAVSSSRAISFAIPSRESRAQFSFGYTFFVATASFFVPLPVMIYCYTRIFSVARVQAAKIRELDSVRSFIESPRNGNSVTENSVFINDNNTPQTTYNSTKTGIRSYFKRPVLTSQSSFRLQRRALSTDIKAAKTLAIVMGAFLLCWAPYIIALLLEVSCPRCVPFQDKYTLAKAVKWLVYSNSALNPIIYTALNRAFRDAFKRVLCKFWTARRRNAYFTTAAKHPCRESLRSERGSVRDGVEGNPKTELETVYVQDKVTVL
>Cnidar_NemVecNVEC200_008913_1_1_protein_AED_0_02_eAED_0_02_QI_0__1_0_1__1_1_1_0_342 1564 1291
MSSNNSCDGASSVESPTTLGIVISVALIVVIMLALAGNTVVCIAFYRSSNLQSLTVLFILSLAVTDILVASISMPIWLYFQFSHSSFTCLPDLFTAWKCLDVLFSTASIMNLCAISIDRQFAITKPLHYHTIMTTKRALFALTGISLYAVVLSGLVATRWSYYPLFIFIVAFISPLIVMIQAYSHIFKTALMQARRVYPIRQAYYFKKELKAAKTLAIVMGSFIACWAPFFLANLIVQYENVKISPDTVTGIKFLHYVSSALNPVIYSCTNREFRLKIFRVLPCKCGGRRNQVMMERVVFWTTSFSPSTGFGNSSFRQEVAAAVAKNEEIAQRKEMKRVSTA
>Cnidar_NemVecNVEC200_008949_1_1_protein_AED_0_01_eAED_0_01_QI_110_1_1_1_1_1_2_471_344 1565 1292
MDNLTLANSTEITPTRSIGERVIQAIVLSIICLTSVLGNALVAATIHFDYRLHKPTFYFIASLSVADIIVGAVYVPFFAVAVLDGWGFGTIWCDVLAVTVSLSFNASLVTLALVSWDRYLAITKPLRYQAFMTSERAAALIAGAWVHSLFWAASPSVGWGEIAFDLDTNICRIEWSSKVESSKVYSLFLAFFAFFIPTAIMIYCYCKIFKVARHHVKQIKQNSVSSQQSVTVNDTRALKTILIVIGAFAVAWLPYTMFSLTKLFAPGVVKVEATGSNAVLTVTLLNGCINPVIYSLRDKRFRNGIRKRLCPCCVKTEASQEFSCVTGVHSASRYTNPTVIVTSF
>Cnidar_NemVecNVEC200_008981_1_1_protein_AED_0_36_eAED_0_36_QI_0__1_0_1__1_1_1_0_374 1566 1293
MDTQRNGSEMLEQRNSSRPQGGLFSQPLVLVVSMYEILVIIFAVTGYALVTFAMVLNPRLRNICNYFILSMGLADALIVIVIVPVNLGLMLDTLKYDSVTACEFVSSINLIAIVAVSLNLCSVSLERFLVIQFPFGYEAFLTQRKAIAMIFGLWVYAILVGLLPQMGWTNGKTYISSHGSCRRPLSDDYLIFSTVAHFCIPAAIMIVSNILVYRVATTQARRIFKIKIQASKTAACVYDEQPITEVFRMNYRAAKRVSIIVGTYLICWFPQMSVLLVGLHIGYRSIPPAVFPITLALQYTSSAVNPCIFCFMNRELKATLKHVFRSRFPFCKRLLRFPSEPNVGSEFQSTPRDELSGTGYLSARSARSSQCTTV
>Cnidar_NemVecNVEC200_009095_1_1_protein_AED_0_27_eAED_0_27_QI_636_1_1_1_0_6_0_33_6_227_403 1567 1294
MADKGFNATSQNATHGLYFPADIQIGLTIFASLIFVVALVGNSIVVYIVCSCNHMRNTTNILIANMAVADLWITFDIPYVIKWFYITDTWFGGGFGDFLCKFCHSAQAGSVACSVFTLVCISLDRSFAIIFPMKVILTRKIVKFMILGIWAATIAFTTPIFLITKVHLKNGVYVCNELWEESGQSERHYIAVYTITTYIIPLALILIMYIFTGLKLWSRKPPGQRSLQAHKKIQSSTRRATIMLITVVVVFAVCWFPFQIRELLSVFYEDNINNMIPFRVMLFLPWFGFANSAINPILYVLFSENYRREFRRTFTTTGARRRSSTSISRGATLRTRMSLTGIPLQKLRNDSLAPNNSPCDGGDANCFRDSNSSNKMACVVGSVESDSPDAFEPENNLIGSNEN
>Cnidar_NemVecNVEC200_009130_1_1_protein_AED_0_25_eAED_0_25_QI_0__1_0_1__1_1_1_0_353 1568 1295
MNRTLFDNLTSAAFEIPGGNSTNVASSFREIKLTLYVIIFLISAVGNSLVCIVILRRRRMKTVTNYFVLNLAIADLALTCICIPFDIPVQEMNYVWPYGGFMCKILYPLQTLSLFASVFTLTAVSLTRYWAIVHPLRQQLSVSNSKRIIVAIWVISIIPVSPYSYVLSHEDGSLSCEENWGDTSMRKVYTAVLFMFQYVLPLTVIAGAYIGIGIELRKRQTRDRSGGLRDVHAEETRKVLRMLKVVTVVFAVFVLPTNIMWLWLDFGHAEQEYDRFWDLVAFCNIVTFANSAANPICYTVLNETYRKEFKSYLVRSYTRTGREFSSMKAKFSQTSANFTQFKSNRTQTVSSAV
>Cnidar_NemVecNVEC200_009184_1_1_protein_AED_0_26_eAED_0_27_QI_0__1_0_1__1_1_1_0_344 1569 1296
MDLAEGISTSLGTFFVIASLAILLFCIVLNLGVIVTVYSGSEPKSPIDFYILNLAVCDIISSLFGTISVDNVNMQWNVGAGFCKVSYTMVYCCYSVAIVTLVAACIERYYGIRRPSRQTHAAVCRKTHVTIPIIWLVSAALFVVYIYAYGVRVLTINGESKKVCDEVWEASSKKYFFLVVPFLALMVLPLLVVAWVWYMTEQKLNAPRTQRSSGGNAVLHNKRRRTVRMLQFLVLMHYLCWGPTIVLKLINVIGSPLRLYWPVWTILELAHYARPLTNPIIYYYLYSSFRKSLRAIVRACLPCFDIGRDSTKEGGQSTSSSYGSDGSRMYRYPDDDGNDYCTEM
>Cnidar_NemVecNVEC200_009159_1_1_protein_AED_0_01_eAED_0_01_QI_0__1_0_1__1_1_1_0_426 1570 1297
MSLQGNFSLLNSSSTQNNTKVSNLTLGWRVQEHLAITITKYFILCSIMIVGIAGNILVILVSTKRKAFKSSLDLYLKNLAAADLGFLLLVIPAAVIRSEIPFGWPLGGFICRYVWPLVEIFHGASVWIIVAVAAERYRNIVGMVHVQRRRYSGGKQVMITITLAWVISFVVFCIPELAMVTYIETPRYKICTLDFPDPDGKQAAVQFYLWFMTAFSYIIPFIGIIWTYIAISRQLNRSNTFLRSLKNLIQKKSSRKYYSGPAGRRRTLTSEGLVTRSRSSVDEAQTKSLSDGRRLTQNKRAKKILTPVAITFAITMLPLNMMRITVLYWRDFVNQTYYPILFFVTIIFTAAYASLNPALYSIVSADFRSSLRSLFRKSVDRIRSITTSSFAREMGHSTTILAPMNGAALLGGADRRCSALSESTRC
>Cnidar_NemVecNVEC200_009426_1_1_protein_AED_0_23_eAED_0_23_QI_0__1_0_1__1_1_1_0_369 1571 1298
MFTMSNNSSYFNDSLARNTQGVFSHSGGDTGGESMTFKVLKLSLYALIFLISTVGNSLVCIVIARRRRMRTVTNYFILNLAIADLAITLICIPFDIPVQENGYKWPYGAFMCKIMYPLQTMCMFASIFTLVAVSLNRFWAIVYPLRQEMSKSQATIIIILIWFISSGLTVPYVTVLELKNGDDCSESWPEPGYRKAYTACIFVVQYLLPLTLIAFAYLKIGFELRKCVGTRTANSALERAKQEDTRKVVRMLIIVTLLFAMCVLPNNVMWLWLDFGNGNDYEHIWEMVAVTNIILFANSATNPVAYTICNERFREEFRLYFTCDPKIFHTMQTTIFKSFREESEDCSQAPKLFKNSEEVLLVTAKETVV
>Cnidar_NemVecNVEC200_009425_1_1_protein_AED_0_24_eAED_0_24_QI_0__1_0_1__1_1_1_0_355 1572 1299
MDLSQATINTSLFNVTANSTDTHVLGQTPHPFIRIVKLLLYLIIFLISAIGNSLTVFVIMRRRKMKTVTNYFILNLAIADLTLTLICIPFDIPVQEMDYIWPYGPFMCKILYPLQTMCLFASVFTLTSVSVARYRAIIHPLRPQLTVKRAKVITVFIWMLSVVPVSPYIYVLEHKEETQYCEEHWVDTKSRKIYTVTLFVIQYIIPLSLITAAYARIGKELGAKKLHADNKHLQSAQAEEARKVIRMLIAVTALFAVCVLPTNIMWLWLDFGKADQVFVYFWEVVAFCNIMTFANSAANPVCYTLLNDHYRREIIYSLRKLTFCNQKKLFEQLEMTERDERRPTLVTMATGYSTA
>Cnidar_NemVecNVEC200_009408_1_1_protein_AED_0_04_eAED_0_04_QI_265_1_1_1_1_1_3_494_416 1573 1300
MENSTLGNSSTWTNTTDSSEQKSSLQRGLYAMVLIVVMILIIVGNTLVLLVLYRQRLQHNLRVTNIFLANLAVMDLCIGFLMFPFSVTTVLRGAWVFGDGVCQMNGFTNMAGGTCTILTMAVISVDRYRAIVSGPGHKLQVRHALPLMTGVWLWGIVVGLLPILGWNEYVFAYGSICKMSFKKDPGYIMFAAVTCFVIPFIIMFYCYLRVFIKVRNHRKLMQRKWNRASAKNRESHHMRSETRTAKIVFSVLFVFSVAWTPYVIVHLLQASPEITLPTNVTTFVTLFAAMHSFYNPIIYVTMNRKFRSDLYKLFPVLRRVGKCCGVCCCCCRRRYTGNRVDSFREASSSSATLQPAPKPRISLVLHSIEEDGGKPFEEGKGDAANAHDNLAVTSENASKEENKKYEFAKEENQENS
>Cnidar_NemVecNVEC200_009311_1_1_protein_AED_0_06_eAED_0_06_QI_0_0_0_1_1_1_2_0_367 1574 1301
MNETVLFQNGTNSTLGASPMTRYYKESLGLKVFKLTLQITVGLIGVIGNLLVCVVIASRSNMKTKMNILLCSLAVADTGVLLINFPLAAIQEQLPLQYPFGRWFCLYLGPATEIFFGASIWSITIIAIERNRNIVRRSKSECKGLPCKGVIWKIILLWFASLLIVSVPLYPIMVYQEFPQVTICYPEWPDYREGNIYMKAYTIGLAIFWYLLPLVIITYTYIQISQQLQKSTAFHKNMHGASAKSKLIIKEEKQRLKQNKKAQMILTPLVVVFAISMLPLNVFRLVQAFYPSFVFYKFYLILLSVCAVFVIANSAMEPVVYYIASREFCQGIRNLLRRKKAERRKQKEESTSPKNYQQPILMLHTPR
>Cnidar_NemVecNVEC200_009367_1_1_protein_AED_0_00_eAED_0_00_QI_441_1_1_1_0_5_0_33_3_372_388 1575 1302
MTEPFGSPSSGNASANSNSSAMEFPSDVTIGLTVFASVLFVLSMIGNVLVIHIVCTRKHMRTSTNVLILNMALGDLLLTIDIPFIVKWFFVHEKWFGGRWVGGFLCKAAMSAQPGSIAVSVFTLVFISLDRCCAILCPLKKAMKGSVLKISIIGIWLASVAFSAPVMIVTGVRETPNGVICNEYWTDYPMINPKAFISAYMVCTYLLPLVTVAALYAATAIKLWSRKLPGNENLLAQQKVNASSKKATAMLITVVVVFAVCWLPLQIREFLKLNAPDLEIPLRVDIVLPWIGISNIAINPLLYGIFSEKYRREFANILFCRVSQKHEMYPGFTTIPDRTPNTTPILDRRRRSTLYGNSLSPCPDHKRRSTSELIQLKDMNKKLFNGNR
>Cnidar_NemVecNVEC200_009304_1_1_protein_AED_0_02_eAED_0_02_QI_0__1_0_1__1_1_1_0_331 1576 1303
MEDCSGELDPVVAIVLTILNTILAVFSTAGNAIVLIAIWRTSSLHSTSNYFIASLAAADLSVGFIINPLWVAKSGLNIWENNHFLTIFTEFMSVQTLVTTTFNLAAVSVDRYVAVTNVFRYLEIVTKKRCIILITFIWIFSLAFSALRFTISDPLLLPYLWIAVSVICYTIPFTIIAYCYYKIFKVAKRQSRQIEMTENSVGGTTRSNEEAIKRAKKNRKAAYTIGIIIGLYLVFALPSMIISAIQLLTPDECLKLKIIRAWFWGALVSFSSSAFNPWIYAARNTEYRRAFQQVLGFCEKLSLKKRKVKPIDIPAKRDNDDVDDLPRPEVT
>Cnidar_NemVecNVEC200_009459_1_1_protein_AED_0_48_eAED_1_00_QI_0__1_0_1__1_1_1_0_110 1577 1304
MVAIVVLSFNGSSIVLLVFCLYKQLRLVRHYFVVNLAVVDNILVTISIPLFVTYLSGSRHLPLCRSQIALDIICGTASIMTLSAIALERFVAVENPLLYMTKVTPRCGTG
>Cnidar_NemVecNVEC200_009458_1_1_protein_AED_1_00_eAED_1_00_QI_0__1_0_0__1_1_1_0_351 1578 1305
MHGRVLPRIEDLSAFCLDFYKNCSNESIIDVRRPTFCWKNWFDLCSVPAPIIHPNTAVLVVLMVAIAVLSFIGNSIVLLVFCLYKQLRLVRHYFVVNLAVVDNILVTISIPLFVTYLSGSRYLPLCRSQIALDIICGTASLMTLAAIALERFVAVENPLLYMTKVTPRRVKTALVLTWVYALIVSFIPFHSLVFRPNNACLYFGGQFVIFITVAGFVVPVSVMVFAYWKIYKIAQRHAAHIKLTTPREQDDKKRRHTKMKRELRGAKTLMIIMCTHVLCWFPLFLFYMVDAYCPRCDRKAAVVVNYIILVLRYLNTLANPIIYTGINRQFRAGIITFLLRGRGTQQLNASV
>Cnidar_NemVecNVEC200_009510_1_1_protein_AED_0_28_eAED_0_28_QI_250_1_1_1_1_1_2_406_339 1579 1306
MASTGVSSANVSIEDHSLHTEGSFLHVFHVACLLLIFVTAIIGNSLVIHVIKLDSRLHMPTFYFLVNLCAADIFTAVAYIPFYVVSVIQHSWVFGEEFCQIHAFLISLGFNASLITLSLVSFDRYLAITSPLKYPLKMTGRRMRWLLVLSWVHSIIWAAFPLVNWGEYMSDPHTHTCRPNWSAAGLISKSYVICMACFVFAIPVLVMIFCYAKIFTAARVQVRKIVKDSISQSVASLNTDAEQSISGLGETRRHQDMRAHKTILIIIVVFLMCWVAYVIVALTRLFKKDPMGSLRFTNTGLTLALMSCSVNPLIFSSRDRRFKRGFRKFFRDCLLKCRQ
>Cnidar_NemVecNVEC200_009716_1_1_protein_AED_0_51_eAED_0_51_QI_0_0_0_0_33_1_1_3_0_409 1580 1307
MRNSLPFFQATTIDEEHLIQSRDPEMQIQMEDVNTTETSSLPNKGSAETGLLDVQVGLTLFGIVCFIVSTVGNCTVIHLIRTRMHMRNVTNILIANMSAADLLMTILVFPYLIKFYYIGSKWFGGIAGSVTCTVVHSSQMVSIFGSVYTLLVISVDRCLAVMQPMKKYFTKTVTKWSIVLVWLVSVIFSIPLMIALKVINDDTGYHCVEDWGKMDQSLYIIMFLLLTYIVPLGLIGSVYTVTGRKLWGCGTAKSQENPLNRSNHESVRASRRKATKMLVTVVVLFALCWFPLQVRELIHVTWPDTLRRIPIKLDMLLPWFGFFNSCTNPIIYVIFSDRFRREFKRVLCFWKRHEDIDVFSTPGSPVTRTRLATIRKQQYSNLTPLGTPDLSERSPRVPKPSLLSQKSSL
>Cnidar_NemVecNVEC200_009856_1_1_protein_AED_0_37_eAED_0_37_QI_0__1_0_1__1_1_1_0_415 1581 1308
MGENASLNFTRDSQGMAQVFVTTQTALMFLIMFGTLVCNILVGIVIIRRTHHHNASPSNIFLLNLTIANTLLAILVLPLIIASMLMQRWIWGNFWCQACGFFGTLLTTDALLTVMVLSYDRYHYIVNPLSYPMRMSAVKTRVLVAYTWLQSSFTAILPLVGWGIYGFQVPKSSCTVLWDNPRSEGYAKLFSISVFIIPLVVMIWTYSHIMKAARRQARIGNIAVLNAGFRSSISSTGSGQFTGSKALRTTVLVLGTVIVFLGPYNVTILLESSGVTLPKALHITATILCYSISLLYPLIYGIRVKGIRRDIKRMVCSTLCCIDYVRPISAAEAFLISPAARAFRNRSVSDGSVCSINDLEAPRTETERDVTGWCLPPIREEIVLGRESHKPGTSTELTDLEIMSLSIPGQIMDKN
>Cnidar_NemVecNVEC200_002963_1_1_protein_AED_0_05_eAED_0_06_QI_0__1_0_1__1_1_1_0_375 1582 1309
MSTNTSTSNPNQQLPSSLLIFIVFLIVFEILIMIGNGLVVYLVATRKRLHTNTNWIVLSLAVSDLAVSFAIIPSRIVCFRTKCDEILMKILYDIFIFVSLCNLCCLTLDRFIAVMKPLKYNTLITHKVVVKMIVISWMFPTIVFCIPLIWTYGYSSDITLRQTADKIFYLTQIIVFMCVPCLVMFAVYAYIFHLALDHAQRIQDLEESVTGSRPSSSYSNEARNTIKVFGVVYVLFVFCWIMSAYRTFTTFFQLGDVQKEVTMTSRLFLLFNSCVNPIVYALWKKDFRLEVGKMDIRSKLRKMSCCSQRRTADEDHPMYKRERHAVPEVEDGSSGSDIQRSNVTDLDGEMLTDPREINGNVIISPEARLETSSRV
>Cnidar_NemVecNVEC200_002958_1_1_protein_AED_0_26_eAED_0_27_QI_0__1_0_1__1_1_1_0_797 1583 1310
MYKTIRAARISRSVIGYNALAFAHCESMALAFARKPDTNSSTSDELMINITDPHEEENTGLYLGLFVVELIICFVGAFGNTLTCLAVLGNKKLHVATNFYVLSLAIADLLVTGFLVPVRAAEHLATYQGTTKPRQNVMEAAIFVGRATILASFANLAALSIDRFLALKFPIQYRTRIRYSTRITLSVIVTIWVVSIFLTSIPEYSGVSAQHGLIIFVNFVIIMTVIICVANWQVFRLVKQLSVRLRWYKLNKGSAVDALCHSLHKTNTDTDLEDASETYADQENKGAGSNLSGFKKSLIWFKKKGRILNNKRDKEANLEEIGYHLTKTSGSSKDKSESLEDTQLWNGKTLAIESQFNPNSAASDLSLSQSRICGESKMLTSRKQYIRHVTKHQTIHGSIIDLSSYSLQGWSGLSTTDGDHTIARNAVQNAYHGNARNSLPCRWPEAIYSMSCSSRLPVGHCNTTQQDEKNSCRAKSQASQNNLQLELSADKGHTDLRDLEDHPNLACDKDGEDITTGSELQRFDERCYLNTGHEDELMRKGAVRRKMGVCVIRTEVGNYQILPATKNESSMISGSPLISVTNCESSAQEYADVRTDEKASEATLDGNTTVQTTDHSALSVEGAASRKGTKCSASSMSSFHSTRLSQSNSIVMDPPLNHRLARKIKYARTNLNRKYTSSFTRHRFRRKKSPGLPTAEQLSDRLVAKTLALVIGLFVLLVWPRICLIMFHIWHKQTPASIKAKLCLKVLVYTNSILNPGLYAWRLQEFRAEFKKIFARCFRLFKCGKRNRKHLLYGDYV
>Cnidar_NemVecNVEC200_002959_1_1_protein_AED_0_38_eAED_0_38_QI_0__1_0_1__1_1_1_0_392 1584 1311
MVADTDAIVEATVSTLLCVLSIIGNTNLFMIVYNNKTLQTTANYYILSLAAADLLVTSVSGPIMVAVIIHGDWFLGERACVAFGYITITTFIASVANLTMITVHRYIYIVHWKKYKLYFTTRRLVMFGASAWLFALTLSAPPLLGWGEYGYVHDQRYCFVLWSSNLFYMYFTVIICFFGPLLTMAVCYYKILMFTRTLRKRLHAQFPNGLSLKKPGLNPGNQFRGRELKIASPEESKITHTLLIVVVCFMVSWALFAVTIFLNVYLPGTVPRRVNMWSLILGYVNSTCNPAIYGIRNAKIRKGFRDMYVKCRFRRRRYEHNSRNTTSQRDSTQSRERSPINFRMRSRTDKCYVISVITNTQANTSCNPMKTDTVAFDGKQSVRITAWRTSTI
>Cnidar_NemVecNVEC200_002994_1_1_protein_AED_0_26_eAED_0_26_QI_83_1_1_1_1_1_5_1024_628 1585 1312
MSSTSTPPTASVNQTEPLPNDEFFSLEFMIAFQGTLLFLGLIGNGFIIFVFFRKLSMRTVSNYIIVNLAVTDIIFVAEMMLWVVLAITQVADRFLYNLFISMDIICMTSSMLCVTLISLDRYLAVTHPMKYPVIFFKARIRWYMAAAWAISFAAGFISFARHFTEPSEMQLFNKVFLIVLTLIAYCVPVLFIFITCVKIMRVVRHHLRWTTFQQNICQRNRNAVHKYTTSKREIRMALKMLIIIFPFVIIYGVYFGITLCEIFFKGLQIPMKIGFFVGYLPHIVATIDPILYLLITKDYRLVLVGLARGQRRKRVYLKSNSKLKHTVTESQDTEENLATGRTPIPTETSQVASITVHESTSALATDPGTSALATVPGNRQSESTLKTGQFKDVDTLIPSIKSALPLTEIDSQGTTSSADLAVSSCSTSPAGLYVTSPCSTSPTGLAKTSPGSTSPAGLAETSPGSTSPAGLADTSPGSTSPAGLAETSPGSTSPAGLADTSPGSTSPASLAETSLGSTSPTGLADTSPGSTSPAGLAETSPGSTSPTGLAKTSLGSTSPTGLADTSPGSTLQAGLADTSPGSTSPAGLADTSPDSTSPTGLAKTSLGSTSPAGLAETSPGFTSPIGFA
>Cnidar_NemVecNVEC200_003022_1_1_protein_AED_0_00_eAED_0_00_QI_255_0_5_0_66_1_0_0_33_3_633_369 1586 1313
MLPLKDALVVALFSVLFAVDVIGNSLLCYIILTSTQLKRHTRDLVVLNLSFADLLVGIFFFPRHVLRHAFRGLHQPYADWLCKFVTGGNVAWIAAAASSFSLVVLALERFYAVMYPFRQRFTLRKVKITVLTCWLYATLFMLPLFLVVEYDLNSGSCSEKWADLEAAGAFSTLTLVFLLIIPLLIMTILYGLVIHKLWFKSSTQTIQPTQLAVEKTRKTVTKMLLIVTVIYVVCWSSDLILYMLLASQWNSNDPIYSLPEALVLLNSSVNPIIFTIYSQRFRQSLRRVYQRKQRKNSIGVLGSDGDKGHHRNSADTRPVPRMELSIQTLSNREVVNCERITNANESAAHKTCEAGQENEQNCELEEVKL
>Cnidar_NemVecNVEC200_003202_1_1_protein_AED_0_37_eAED_0_37_QI_0__1_0_1__1_1_1_0_363 1587 1314
MNASSVNSSDGGGSPCQVHPDSNAVTALKTFAYCFIIIFSLVGNTLVILVVWKVRRMGNNTNRFIVNMCISDLMVTLCVLPPTIHSIYYDSWLMSGPVGEALCKLIPFIQDVSAAVSIFSMTAISLDRFYAIVLPMRTHFMTKRGCHISIGVIWLFASAIHFPYLLILRLREFNNESHCYMNWANLAASLDNKQSQRIYYPVQFVLLYLLPLLVISVLYSGVIWELSRNRQLIDQEQRRIRDKENREVAVMLIVVVLFFAASWAPLNAVAFLIFFTWNWQPPCYIRTFKFVADFLVHSNCAQNSFIYFMFNMRFRRGLKQVVSTYCDPASARPQLDNTQESYSFRKNNEIQSKKTNSIHLQKL
>Cnidar_NemVecNVEC200_003222_1_1_protein_AED_0_30_eAED_0_36_QI_0__1_0_1__1_1_1_0_427 1588 1315
MNNHFIPTIGSDLTVTTLRNLSSNFTLETSKASRMATTSFEITKISFYFVILLFSSLGNGMVAYIICSRRKMRTASNYLILNLAICDFLTPLLSIPFDFALEKNEYLWLYGAAMCKLLWPAATYTTTSSAFCLAVISLDRYRIIMHPYKTRLSTKQVAATIAASHILSIACVVPYSHVLHLQSGLCQEGWRSFSYRQAYTAILFLVQYALPLVFMIIMYTLALIQLYHSYGRTSHMRSVIEKNNYGGRTSETGRKLSRARTLRRSLSFGATSSANVRATKMFLVVVTVFSIFMLPNQVIWLWADFGGGSTDQPYDKIVIICWLFTYTNCVCNPFIFAIFSHEFRHGFKQVFRPSYLRLRESLSRGSKRQFLSRVPKSFRSQTKRKSPDEAKTTGNAIIIGNNMADIAREDDQHKDQEIIHYRMTVFI
>Cnidar_NemVecNVEC200_003223_1_1_protein_AED_0_29_eAED_0_29_QI_0__1_0_1__1_1_1_0_432 1589 1316
MDSTTAYQNQSSDNQSLENKTLPSVSSEELEFKAIKIAFYFVILIGSAVGNSLVAYIICSNRRLKTASNFLILNLAICDLLTPLVSIPFDFALEEHEYTWLYGRAMCRLLWPLATLSATSSALTLAAISLDRYLIIMHPFRSRLTKRQVLFIVIGIHFFSCVVVSPYVAFLNLEGSVCQETWPAQKYRKAYTVVLFLVQYAFPLLYMVTMYTMALFQLYSITGKVRGNKMKQTFNSPSGTPTMEARGTRNRTRKHGVCEVSDGSSTIGRLRSKLSLKRKSANTRATWTFIGIVIIFMCFMFPNQFIWMQTDLGNGARDEKAFSKAVIICWLFTYTNSVANPIIFAIFNNDFRSGFRKIFRCIVCLGQGNSRKLSTFLSTTDQGHVYPSSNNGTLRRARDSPQVDRQIPATLGVPEATHKQSQVSFTFPPSFD
>Cnidar_NemVecNVEC200_003245_1_1_protein_AED_0_33_eAED_0_33_QI_1269_1_1_1_0_5_0_33_3_271_357 1590 1317
MSDWNNSVSPGSKINGSLWGQGGTATEDVFKLVACGLVGVLSLVGNILFVVVVFKAPRLKTATFYLLVNMSVSDLLFTCISMPPFMVNIMGLGLLVGGSAGIAVCKLLNSSTFGLMASSVLTMTAIAFDRYIAIIKPMRNIMNMCILKCIIVIIWVLSLVFMIPLFFVYDMSTASGTVYCVEDWSTLMPAAPQLACKIYIIALFVIIYIVPFTAMAVMYSSISYELWYREIPGNVNIENKLYVRHKRRKVVLMLVLVLVVFIICWLPLQLVTFLLYFSSVQVSGAAVFTVEFLVRANGALNPVLYVVFSDTFQEGLLSLCRKTRPKAIIPLKRRKYSLLSTYRVWSRKRNPSSETSI
>Cnidar_NemVecNVEC200_003209_1_1_protein_AED_0_02_eAED_0_02_QI_0__1_0_1__1_1_1_0_392 1591 1318
MATHDSDIGTVIVLSMCDAAAALSNLAVVILILRKDSLRTVSNILVAALALSELFITVVVIPLSIIAYGKHLWSFHKELCVFQGYIFNTLFLVSGTLTSVISVDRFYSLASPMGHVAHLSEKTVVCMIVFVLANAGFWSSFPLYGIGNLEYIYLPNQTRCDVHWTLGGNYGLYYFVLLMVSFVLPLIGMTLMYFKSFQSAKESARKIRPGNIQIQTLQDGQFTSVARQESFDYLKANITVFIIIGSFVLSRGPNLVCNMAAWAQERQFCTPSAQLACSWLMYMSSLTTPYVYTLLNRRLRKELVQAIKAMVRCNQPSADDEPKDILDYLRNITDNYVTTDGSTTTRSRLGSATTSTQTRPSTQSQRDNQQHIPLQQAQTPPTAAIQEIQDVS
>Cnidar_NemVecNVEC200_003268_1_1_protein_AED_0_31_eAED_0_31_QI_117_1_1_1_0_75_0_6_5_1100_360 1592 1319
MWNNSTSPVPTTPPYYRQASEQHMALRTTLGVVAVLAMTGNGLLVTVFLKNRELLRTPYNMLILSLAVTDMTTGIGLVLTPAYIVGTYNFPIPTGIAGELFCRIVASYFLVFTLGIVSVYTIMCLALERWFAVSRPSRYKASFRRERVLWVLLAIWIFSCLLNTPQTFEMKLGPDGQCVWIVLTEGTLRQVVAIIEFNGKFFIPLCVTTVSFISLLLKVRHSPALFHTNHGSAGMRLLRMCIVTAAALAICWFPNQFYYLLFKFDLTYMDTPLHHFTVAMCMGNSCVNPFIYCATNRGYRERFLALICPCYNGVVTPIDGLSNAKPPSMVSGMDVLRTHEDKRYSSTTLTNDGVLENNAV
>Cnidar_NemVecNVEC200_003269_1_1_protein_AED_0_31_eAED_0_31_QI_728_1_1_1_1_1_3_455_409 1593 1320
MADNVYLEVSFAIIAVLAICSNATFCIVLLRDKRLLNTACNVLLFSLALTDMCTGLSLFFTPAYVVAPQYFTVPLGVIGDFFCRIIFSQCLVFTLGIISVYTLTFMAVERWYAVTRPHQYKAMFAKNRKYLYVAMVWLWSCLLNAPHALEMELTTHNASEPTCEWVTAITNKNTRLVVAVGEFLLKFLLPVLVTCATFISLQMTVHKPGCQFLRRNGKAGMRLLRMCTFTAFALAACWAPNQLYYILFKFGHSQLNVPAHHVTVILCMFNSCINPWIYCATNRTYRKKFTALARAICFRGPQVNCDVTTSGSPMEGSTGTGVQNKPETISTTDRPLSSKMQQNIQYGSVITVLEPEKRHVPAGAESLELEIPGVTSAGNNTTASFVNDADGTELQSIESPSPTIEETRT
>Cnidar_NemVecNVEC200_003295_1_1_protein_AED_0_14_eAED_0_14_QI_0__1_0_1__1_1_1_0_436 1594 1321
MNITKSDDQILRCFYQSTVKFDASDRGLLYVTCATIPINIATSLLAIAGNCIFLWTMRNSPRIHSPSNLFLANLALSDLMVGAIVQPLFTAYKVAELLQEYTCDVHIAFSFCAWTSVGVSFLTLVSVSAERYFTIFKSFENPIALREGHVYVLCTCIWTFAVLFMFLRFWGLPDWIFHTVSSTIVIISFVTTGIIYCKIYQRARGLNRSIRCLDSIHRCPVGLTNTAMSNDELSQGNSVTRIEILCSATSGNKKQDTQAQCKTASQSSTDDCSGETIFMGLQGVPTSKKHEDSLSHTTRNSAHKQTHSADDHTLQSKARSKPCHPLDTPKNKDTNNLSEKPAFYRRVVGIQSNKSVKTVALVTGLFFLCYLPTLAIMLAYITHGYSSLIKTLYSITDTVVFMNSCFNPVIYYYKNQEIRQAVKKIFCIRHKINSGL
>Cnidar_NemVecNVEC200_003412_1_1_protein_AED_0_29_eAED_0_30_QI_0__1_0_1__1_1_1_0_343 1595 1322
MGFNCTLMRNSIFIGQDEFGGFHAATDVIFIVAAFLILVVNVFIGILISTRRDLRTSSNIILVSLAMSDGLTGLVAVPLLLTCSITGLNEVCITSAVSLKFVSIVSALHILLMTVDRYLFIVYAHKYYEMVRKGRVCCVLLLVWLMGIGVSLTRLQWVIGMNVWENKDANCDHQKILEEDRKEKIFNWFCLITFFFVPLLFTIILDAKLLSVLRTQIRKIVQDNLLHIRKKQIIRTKNRERRAVCVYLVVVTTFILCWLPYFLYDLWQQWIVLPVVLEYLIINIRFLTSLSNPVMYIMSQRSLRRAVVTTIYKLLRAKNYKRSHEDQVIGLTTLINRTDTTQV
>Cnidar_NemVecNVEC200_003389_1_1_protein_AED_0_00_eAED_0_00_QI_0__1_0_1__1_1_1_0_347 1596 1323
MEKDFEEHYYVVTEEVKLNISTAARELPPYITIQFAWYSFIFTLGVIGNLYITLTVTLRKEMSSATNYFIFNLAISDLGILLISLPAYIIRDYFSWSFGKIACQIIIPMNDVSFSVSICTITVITLERYRAIVAPFKPRLKARGGKLTIALIWVLTYLSVGFPMAFYMELTKVDDRLICLPKWPSNIVFKILTCFFISLIIIPLCITAVAYIIMIKTMRKQSKRLREARERRHSAGIGSTVSLKHVQERHRHDYNAKLVKMLIIIVVVFWICMLPLSILAFVVEFFVIDPRKPVVDGLFTLSIAVFFSNSAFNPVAIYIMSSDLRKGINTLLFFGRKRCKKNGIPHI
>Cnidar_NemVecNVEC200_003413_1_1_protein_AED_0_00_eAED_0_00_QI_0__1_0_1__1_1_1_0_328 1597 1324
MEYEDHHNGNLTNVTGLFDDMHRIAWFQPSTDVPMLIVGGLAVVFNAFIIYIVQSRRTLQTSSNTILVSLCASDLLYGLVTVPMQVACAVFMVNDLCIVTDTLVKFISVSTIIHILLITVDRYIFIVYALRYYAIVRKRRVVGTLLGVWSVNAVITLVRLHWALRVDVSDDEGDDVHRQEFIYIVFRLATFFCLLLTVVLVLDIHMLIVLGRQVRKIVRQNLPRECLLQEKRLKYQQRRAILMCIFMFLINFAFWLPYFTYDLWQTHDGFGIIGEYAILIARILTSVLNPIINTIGRQSLRDEVLKKLPCRCRTTPDLRTEDTPLNEF
>Cnidar_NemVecNVEC200_003414_1_1_protein_AED_0_06_eAED_0_06_QI_0__1_0_1__1_1_1_0_344 1598 1325
MDVLVNSTALESKQCLFLTYYMAKPVTLSYVVTVVTCILTGVLSVSGVLANSLVCAAIVKNRSLRVHSNILLQALSLNDLMIGLVTEPLYIIRRSLETSEVYLCWLTLAYRTTWNISIGMSFILITLVSCERFLALFFPFRYNQHVTVRKLVCSAALCAGTWMLLPISRFAGLDTRSFYYISSALIVSVIAIIVVSQVKIFKLARHHHVQISLTSVSSAGSELRNKKRTGRLGYSAREAKIARNTAFIVGSVLLCYLPLVGSTMAMILIDGEYVFYYNVFPWTDLLVFTNSLLSPLIYCWRNRELRATMYSMLRCRKALNHDFDALSGREFSVQYAATSINETP
>Cnidar_NemVecNVEC200_003687_1_1_protein_AED_0_58_eAED_0_58_QI_0__1_0_1__1_1_1_0_364 1599 1326
DSKGIVKCVPSIHRESLYISPVNSIRDCKHKARLRDTGLSMDNLTECVTPSKSETIAVQTLFGIVRLLIIVANSLALVIFLGKKLRLKKSKYLLVNLTVADLLNGVAGVAYMAAIPGNRLPQSTWEKLLTTVVHLFLTLSILSLCVIALERAVAILFPFRHRQAEKTHYFAAIAVAWLLSMILTVFVGVSTFYNDSHLEIILLVSFLLEIGLIIISYLAIWIKRVFFNPMNSVMENRDENKKLSMTLFILIAISLLTWMPSTILNLFFKPYECWKKSSTYTMMYCTYFLLLSNSFLNVVIYSLRMPEFRKALKGMFSQSMEIEQRPAPGASAICKSAPHENILEVGPAVIFLRSLGPPRGNEGL
>Cnidar_NemVecNVEC200_003688_1_1_protein_AED_0_55_eAED_0_55_QI_0__1_0_1__1_1_1_0_316 1600 1327
MDNETACYPFSRSEYMAIQVIFVIGRVCIVVANSLALRIFLGKKLRLKKSKYLLVNLTVADLLMGLGGLVHKAVIHDLRVLNSTWELLLTSVCFMFVTHSSMVSLCLIALERAFAIFFPFRHRQTTRRSYIVAIASTWLISMISLVLVNVFMVYFHVLDIDLFIVPFSLEIGLIVISYVAIWIKRVFFTPMSSSRRNRGEDKKLSKTLFIVVAVSVVTWAPCTTLNFFFKAHECGESRSTYIIMYCSYFLLLSNSFLNVIVYSLRMPEFRKALKELVCRKKQLELRDPLRQVKVTTRERVVISVTPLSYVKKLSAP
>Cnidar_NemVecNVEC200_003701_1_1_protein_AED_0_01_eAED_0_01_QI_0__1_0_1__1_1_1_0_368 1601 1328
MGLYNLSMNYSGSQHDLEPVGLRWSLRLIYIAVFFIGIVGNLVVGIAIILRKRLRTSNNIFTLNLCIADLIVIVIYVPTQMAAFENDHNWPFGNFMCQVAYIIIPLCLSASIGILLAISTDRYRAIAHPLRPRLTLMNVKIIIAIIWFLSFITSIPLLFVAGTDRPDPSGKLYCSELWPRGTRYEEMYWIAIFVVQYVIPLAVIAALSRVTAMKIRQNSFFSSARKRSQIVTTAVRQRLKQSTKIAKMLIGLVLLYSICMLPQHVIYFWLKYGNLNVLSYKMYVFRLANVFPMANCALNPILYGTLNKEFAQVFKSFFAIFGCGKIKTGDEKNMESEGTLSPEKRSIRWIRSASQTKRPESAMEEALL
>Cnidar_NemVecNVEC200_003700_1_1_protein_AED_0_02_eAED_0_02_QI_0__1_0_1__1_1_1_0_375 1602 1329
MNVNHTRDFNFSFPAASNATTVDCGSDSVIKWALRIINCIVLLVGLVGNAIVCTAVIRRKRMRTSINLFTFNLAFSDLIIIVIYVPSQIIALENCQRWVLGTFMCHVVYLVLPICVSTSIGSLLTISCDRYRAIVYPMKPKLTMNKVKIIIGLIWFVSALTALPLALVVTTFRPAPHVTYCTEFWRDASWGVLYWVAIFILQYLVPLIIIVSQAAVIAVKLRKSRIPMLSSSSETLYKKTLRTRIKQTRKITKMYIALVLLYAICLLPQHVVATFWYNFGDFMEYSPKTRDLIYQIVNIFPMANSALNAIAYGTLNKEFKGIFKIVLHPKSCVGRSGLGALDKLHFEHSDTAHVMTSHRRDKHQRTLLTAEENGN
>Cnidar_NemVecNVEC200_003728_1_1_protein_AED_0_24_eAED_0_24_QI_0__1_0_1__1_1_1_0_378 1603 1330
MSEMNGTELSMEKNGTTGNGSSFNPIFPPMARDYTSLTYLVPLILLITLVNGLVFVLFALRKPIRTPANYLLLSLAVSDFLTGLVNVPLIITVIIPVYGLMRGLMPAMHTFVKLTAILTSYHILAVTVEKYLAIVKPLRHHIANPSKAFKVILAIWLISSLIAVAPISWMLLLPQTLEARLTGIRLQFGHDVFCFVAVFLIPYVIITYCQTVMFRAVSRSNNKALLGRTKSSRKSDKWSNDRKCLVVFAIMALLFALCWLPWFLLSSLATLSVLFPQAGMAPNVPITVFMSFLIVRLLTSVFNPLLYTFFKRDFMLALKSVVTQKKNVNDTRILSCSTNIVQKNNAGKRKSFGMKPKIRVVRDEVSSTEDGRYLGTNI
>Cnidar_NemVecNVEC200_003694_1_1_protein_AED_0_12_eAED_0_14_QI_0__1_0_1__1_1_1_0_702 1604 1331
MELRSNSTNSSNTATGLYIEPQPLRWTLRLIFIIVFLVGSVGNLVVCMAVIRRKRSRTSNNIFTFNLALSDLLTVLIYVPTQMAAFENDHNWPFGNFVCQLAYVIIPVCLSASIATLLAITTDRYRAIAYPMRPRLSGKHVRAILVAIWTVSIITALPLMFVAREVRPAPRQVYCDEVWPEGPYSRVYWIAIFVIQYILPLGMICALAMLIALKVRRNSLKMIEKSSHVLAAAVRQRMKQTSKITNMLIALVILYAICMLPQHVVYLCMVYGDLLQFKYRVYVLRFANVFPMANSALNPIAYGTLNKEFKMVFKKFFKCQCHRIPIDDESQIDGRFSRSRRFRLAVYRHIDGEGNSVLEYGRKWRRKSSASSVRGNGSARHHNGGTFRARKSSTIAGLKGNFLSDNGGYMLPNGHTTEKRSGESARSVDHSGSHSGISEVSFVQKQVPADDDEKKKPLRKSKIEGCVAKVNSHISTSKSGETSGECLKKVTMGHKTNLDVSKLENMAEGEETERDGCSFVSLSSSLEWDPMLIGCLQKEPAQQGLHHSKIDNLPYHWTTNNLQSLLLPSTNTYDPVDNFHTLLLSVDNDNSCAISSYDSSFNPGTEPCPAFSSATSSSREKTSNSKHCDALEVDSGFGADPCWFTNNTLSEKCLKDTPTEGFKGISAEVPDTPATPSQPMATHGRLETMFFKCMSPARETTV
>Cnidar_NemVecNVEC200_004160_1_1_protein_AED_0_35_eAED_0_43_QI_0__1_0_1__1_1_1_0_388 1605 1332
SLHKESIRGARYQAGLEVNQPLLFSPRIQVSIVFTMSRNQRRLNFTVSSRLSSPPGNMTFQNSTKNTETTDRPNYDYLAYFSPEADIFPLVLAVFIIIVNTWVLVLFSKKLSLRNITNTVLCSLAVSDMLTGYLSIPMFVVCNVIRNTPTCIMSDVFLRFTSISTVAHLLAVTVDRYLAIMHALRYHMIVTRRRAYIVLFLIWVTSVFMSLVHLSWTNPSTHDVYSTPTPEQKMHEVRYDVFCLINYFIFPFFFTIFAYGSIFYQVIRQRKIIARNSTPSFWQDPGVIIDKHKWKAAMVFVVMLLVYICCWMPYFMYRIQFNFRKDFIKIPYAFQYLIVYLRFCTSLFNPVLYILGKQDFRKVILVRFERRPSRLLGVSTSVAKTTCV
>Cnidar_NemVecNVEC200_004276_1_1_protein_AED_0_03_eAED_0_03_QI_0__1_0_1__1_1_1_0_368 1606 1333
MSSATADNFTTQLQANQNGSFYFGDKPIFFEPVYDSCLIILAVLIIAINVLITVLFVRKRALRTKTNTLLVSLAISDLNLGFIGIPTSVACNAFVYYPSTQGLCITSAVIYRFIAVSTIFHIFAITIERYILVIYPFKYMSMVRMARLRRVIAAIWTGSFFIAIIQLAWQDFTNFNSADPIKVTCALVYNIFGIAICFVIPLCVMAFTYYRMFMVIRRQINQIKKQSLASESTGETHKAPLATEMRAITIFALMLGIFATCWSTWYLGLISEYIIHPDEEDYETYDRWFSVFDFLRFSVSFINPLLYTFMKLDFREALRSLIPIGKHSNNRRQRREIYMSLGAIRSKKEKTQFLSPPSDRTIDTNSGA
>Cnidar_NemVecNVEC200_004037_1_1_protein_AED_0_31_eAED_0_34_QI_0__1_0_1__1_1_1_0_347 1607 1334
MENTSLAGDPLNRHEAQFYIEMFLGSLILFLSVLGNSLVVYVVNKDPSLKSTTNLLIQNLSMTDIAMATTNMPFWLISLYHGRWIFPQFVCDLDSFTMFAFGSASILTMAVIALNRYFKVVKANKYKRLFGSRKVVWVYCAATWLVGMMFATPPLYGWGLYEYHIQFSTCSLIWDLNRISFVIVFIGVFVNSVTITIFVCYYKIYKTVKITSHNLASHGGTAEAAARVTEIKVMKSTFAVVCCYLICWMPVSFVCVTETAGGVMPREVYAVVIFLMYISSCINPLIYGIMNPQFRRAFLAVARMSNFTAATAASANESGNSNTSRVHIAPQQAKKEAFTVEGTEVVV
>Cnidar_NemVecNVEC200_004217_1_1_protein_AED_0_00_eAED_0_00_QI_450_1_1_1_1_1_2_670_320 1608 1335
MMGSNNSTKSQPEEYVVYNLIIDGSTGVKIAFHVFTISVLVATLCGNTIVISLVLFDKHLRNFFNMLILNLAVSDLLCGLFAALFYSGMIKSIIKESPMGDLEVVACRAVLCASGISSKVSIITIATISVERYVVVKHPLRSRVRRLSVARVVVGIWCLGLVASTPSTIYFTNQHRSHREQRMLSCYQVTSAELPSQVSVAAELAFSFLVPMAVILYTSCQIIKALWCQQAVQGANLVVLRARRHVTKIIISVAVAFDTFYLPWAILMILLLTKRMNILNDLPMAVMYVVTLCSSCANPILYLINSRRFRTRMRRLLCCE
>Cnidar_NemVecNVEC200_004046_1_1_protein_AED_0_00_eAED_0_00_QI_0__1_0_1__1_1_1_0_332 1609 1336
MEGSEDGGIVSSSLNGTSLAYTVSANEEGMPDYATAEITLPLYTIFMLVLYTVIFIIGFFGNCIVIYGVMQQGANKTTSSFFIANLALSDLAVLVLSLPVGLLQELASWPFGEMACKIFFPLGDVFLMVSIMTLTIISLDRLRAVVTPKKRFTKGQAKVAIIVIWLLSYLICGLPMSFLLKLITLETGVKICYPYWPNTLHRRVHMMAISLLVTIPLFIIAYSYSMIVSTLWKVRIIHKNVIGLNKESFARLKQKRKLVKMLIVIIIAFTVCSMPYLIYGLYLEFAQKERDKQVEISLVVLISLLYTNSAVNPLILCAMSKDYRKGLRPCKC
>Cnidar_NemVecNVEC200_004027_1_1_protein_AED_0_31_eAED_0_32_QI_0__1_0_1__1_1_1_0_326 1610 1337
MEESFAFSNYSSNGKSPGEGCVLPQAHAIAMFVINILFSALGTVGNLLVCGAVLSTPTLRRISNYLICSLAVADLFITMSGQPLLAVMLWGRLHAVCYDKVELAFRAIGNVSCAASLLSLCFISIDRCVAISKPFRYNTIMTYWKLGLMLLFAWGFPSAYTYVRLQVSKKITSYITVGMFGAGYAVLAGCYIVIFIKTLKQAKERKRLLGYQRQKQSIVSQRTERRLATTILLIIAVFTVAWAPLFYLRVKQPKKNYGIAYDWARTIALSSSAVNPALYCLRNEEYRKAFKRILLLLFCCKGKKGQVEITRKRAPTQRTASTSLPQ
>Cnidar_NemVecNVEC200_003952_1_1_protein_AED_0_00_eAED_0_00_QI_160_1_1_1_0_5_0_33_3_1208_737 1611 1338
MDDKANLTSTMDSDGNASGQTQNGLMAATFCFLTAMVLLSNILVVMAIARSRLLYGGGPVYNMLLINLAIADLLTGTSVAITPGFIAEEAIPIATGLSGELVCRVISSHYVIFTCGKVSIATITCLAVERWYAMARPLAHRSVYTRRRAAFYLILIWCICGVLNLRAVFDQELDLVSNVKVTCEWVKLTKYKTAAKVYAIFLSVVTFIIPATVSWLTAGHLGFLIRRSKHNVLMQGRRSLAAKQLLRMSITSAAVLSVCWLPNQIFFILAKFDVTEFDSLTHHVTILLCLFSACVNPFVHCASNRKYRKTLLGLLYCNRKLVARPIAQPNKAFVLGTISSGYVSRKERTGTELQIWEDSCKLEQDYAAPPIWEAPLSATNLGFQLEVGAGDEKCNSDFRGDFDFVMNIGAKVFPGSGYGTNPHSLGVASDSMVGDENDNMYQNCHSIELTLKFPTDGANDQHTARIAHRSHSNGQAALRHTSQSEGQIVLQRRSHNEAQNALHHTRHSERQPAVHHTRNSQGEGQNILQRKSHSEGQTALHRTSQSEGQNVLQRTSHNEQVKTALHDKSHREGQTALHRTSHSEVQNARHRTCYSKDQDALHRKNNEVQTALHHAKHSDVQNELNHTSFSEGQNTNCASHSHGGGQNAEHRGCHSDVQNGCGIEVIPPLDQATGYQRGVRPPLDHLTRCDDHMENFIGSADDDAFVSLSCNTPNTEYGEVDAYSSPVASPLVLDTQF
>Cnidar_NemVecNVEC200_004060_1_1_protein_AED_0_34_eAED_0_37_QI_0__1_0_1__1_1_1_0_519 1612 1339
MNSTLEEAVRPIGTNASSEGERNQGLRVAKLCVYLLILLCSASGNTLVILSVVLFRRMKTVPNMFIANLAACDFVTTVSSIPFDLAADELGYWPYGAIMCKLLWPLATFTTVAAVLTLLAISVDRYIALLYPLNIKYRITKRRFYIIMVIVYVVSAWAILPYMIFQEYQPGDGAGTLPQCGEEWPDFSYRKAYTVFLFCLQYGVPLPLMIFIYTKLGMVLFKNTKQMKAFSGGNKAKTNSGTPVFIRRIDSNAKTRTSEMLIKRTESTDSRTRSLNKRRQQNSKTVKMFLLIVTIFLLFMLPNQILWLLFDFGNSEYLLAHLDLIAFTCRAFTYTNSVLNAAIYGACNGSFRNAFACTLKCKCGHKHQRQHLLNVSVYRKDKVCNGRKISRNENANASRDDTGDTQASECKKTSPTKKTVNFLSPHPSDKCIVRDHKSRADNGIMVETNASSEVECCEEVFDSPPCDCEKSLIADDFTCESKIEGLLNQINSDVQSDLLGSDFKLDKADIDKDLRETIL
>Cnidar_NemVecNVEC200_004061_1_1_protein_AED_0_40_eAED_0_41_QI_0__1_0_1__1_1_1_0_497 1613 1340
MNTNRSLGLRTNFSRDNLNRTEGMESMESGVLHTVKIIIYAIILLLSVVGNTMVVIVICRQKRMLTPSNILVLNLAVCDILTPLTSIPFDLAYEENGYVWPYGAVLCKALWPTATLSATSASLTLTVLSLDRYRVIMHPFQERLTRTQIKILILFSHSLSLALVIPYARVLELDPALNDCMENWSDFSQRQAYTMVLFLAQYGLPLPFMIIMYTLALKNLYSTTDKAMGMVNLLTERKNAGFTDVFLVRQNVRRDNMQNLKATKMFVTVVSVFAVCMLPNQVLWLWSDYGRGYEHESFNTAAIVCRFFTYANSVCNALIYSFYSKEFRRGYRKIFRAFNLRVLGRTISLKRRPSNQQALYKIPRFEITRTSVRSRETRAMSLFTTNTTMSQGSPDSGIETVESFASKSCDLGDTPQRKESPSQRKQSQQFLQIPTKRTLSHGSNKFSERRAVATAQVTLSSTVEGLLVALRRPMNGQAPCCQETIREFIENLRETRL
>Cnidar_NemVecNVEC200_004063_1_1_protein_AED_0_00_eAED_0_00_QI_0__1_0_1__1_1_1_0_504 1614 1341
MTSNCTNSTQATGQREPLESTTFITTKIVFYFLILLCTTVGNSMVVYVICTSRKMRSSSNLLVLNLAVCDLFTPLISIPFDFALEENHYVYLFGKAMCKVLGPSATLTTTAASLTLAAISLDRYRIIMHPFKTRLSSKQIKLIILGIYVFSVIAVFPYAYVLRLENSDCSEHWPMVLYRQLYTMALFLIQYALPLVFMIIMYAFAIKNLYSASDKMRNNSIHTPAFDMNKLEDSEGKRVFFRKLRRKSVGEENPNARATKMFMTVVAVFSVFMFPNQVLWLWADYGDGLKQPHFRRVSVICWLFTYTNGVVNPIIFAIFSKEFRSGFKALLKFIFCCNQEVISLGKGRFEFFTRTATDSSSHSYDGATERGKHFKATSINTGYDTINSLRKSNCDFFPPRPCETTLFIKTLPNLTAQKHGSSCDKNSLCDKTLESHSYREPNRGESRLSGSFSDRSMADESTARCTDGVLKATTPLNSTDMDSQEGFLDKSAFLTFTDLPETYC
>Cnidar_NemVecNVEC200_004265_1_1_protein_AED_0_19_eAED_0_19_QI_0__1_0_1__1_1_1_0_472 1615 1342
MNSSNFTTFTGLDGIGNHARISTEFKILKMALYSIIFLLSMTGNILVISVICFTKKMRSSSHILILHVAICDLLTPSLSIPFDLAYEELKYKWIFGKAMCKILWPCQTYLTTSTTFLLTAICVDRYRALVYPFSQRWKGRRLYCKIASIFAFAAMVVIPYMLVLNLSATSGIKDCVEEWPEPAFAYKQAYTMVLFLLQYAVPLVVMIVLYSIALQSLSNANKTAVKYSSLSKKNSQRSNSVRSDTDHQNLEETRREQHFKVTKMFIIVVIVFAISMFPNQVLWLWVDYGDFSNHPHFPVTAVVCRLFTYSNSVLNPFIYGLYSKEFRSGYIRAGKTLSSSRDRYKPSSRDRYQAAKKMRGGLEKELGKNTLLNGAPNDGAGTELINFSKLKNVDKGEMVDATSSSRGRDEKGRVMSVISVPPNNHQSITCEEDKQGNGLHIDDSFQTDEISLDMTDDKNLMHRLGKLQESRC
>Cnidar_NemVecNVEC200_004087_1_1_protein_AED_0_02_eAED_0_02_QI_165_1_1_1_0_75_0_6_5_833_358 1616 1343
MNASVATNFTRAAPTGTAGLAMGSKVLLIAAYCFIMPIALIGNVFVVRTIFKVPRMKTPTNMMFVNMALFDIIVAVTMMPYMISFILYPFRWLGGLFGTITCKLTYYAFYISIAGSILALTVMATDRFFAIVLPFKKVRFFKRFKLLTCIVWVTSMLYMLPIAVLQEVKLINGDFQCATNWFKLADPLLSFKAFSLCVLVSFYLIPLAVMAVLYALIAHRLWFSRIPVENAQDETNRRIQNKKRKVVRMLVIILVVFALCWLPAHIGHFMLIINDSPTEVLVMFGFFLGHANSAINPCLYVILHSGFRRAFLQLFPRFRGTHSDCISRMNTTAATVMSSFSDNRISQKRNDIQREALL
>Cnidar_NemVecNVEC200_004139_1_1_protein_AED_0_01_eAED_0_01_QI_0__1_0_1__1_1_1_0_341 1617 1344
MAQVNRTLSDELEHEDENSTSHMGGFYAAVDVPPIVVAILIIALNSLVLILVVRVKQLRTTTNFLLCSLAVSDLLTGLVSIPLFTSCNILQTLTICIVAENVLRFTSISTVLHLLAITTDRYMAIMHSLRYYNIVTRHRGYWVIACTWIISTSTAFIQLAWNNPSALENTHDEPPESLIQHELRYDFFNLAVFFCIPLLAMVYVNSRIFYEVVRQTKLMRRNFPGWQSARETTGREWKAALTFAVMFAVFIACWCPYFLLRLQQNLGNELMFEVSRVGGYVIAFLRFLTSLLNPCIYVLGKTDFRKAIRGKAARRKAVSSFSKTSGGKYNGMSSATKSTSM
>Cnidar_NemVecNVEC200_007867_1_1_protein_AED_0_22_eAED_0_24_QI_0__1_0_1__1_1_1_0_366 1618 1345
MSDFNGSEMLEKGWGKNTSSSPQLDPRSKAEIIIQATFMVIIMLSSILGNILILLAIKRTRSLQSITSVFIANLAVADFLLAVIGMPFTMTSSITYDWIFGPFWCKLNGMANSVFCIASMLSLAAVSIDRYFAIITPLKYPMLMTPRMAFMLVAWVWLQSLLCGFLPIFGWCRYTYITNESICTADWGSSIPYTMFIFGACFFAPLLVMFYSYYHILLAARRHARQMTLKVGDIATPLKTAVAITLASADNNEKRKREEREAKFKSDTKAAKTLLIVMGTFLFCWSPHFIGMTCLLFPSCQWPDWFFATTTWLAMMNSGCNPILYGVLNRRFRRSFIEIICCGRKSRRVEIDHSFYHVERSNDRGD
>Cnidar_NemVecNVEC200_008066_1_1_protein_AED_0_34_eAED_0_34_QI_616_1_1_1_0_5_0_33_3_74_315 1619 1346
MKTGMANNTQPAVESDGRGFWYFIALDALLAVFTVTGNAIVILLIYSRRCLRINTNYFIVSLATADLLVGLSLPTFSIACSLWFPCVETAFYKFFNLFTCVSIANLVFMTIDRFLAICWPFWYFSKVTAKRIGVAIATAWLVPCVLTMVPFMWMYSSDDAVKTSLNNVYYLVMLVLIELMPAVVMPMMYTRIFLTVRRHNRLVRQQRRQLSFNCQFKSSVTDTTSTQASGRRSREVEKSSTIALGLVILLFVLCWAYDIYVSLCTRVQGVCEVKSNRVESVSNLLIYLNSCVNPFVYFLIKRDVKRELKACLKCK
>Cnidar_NemVecNVEC200_008118_1_1_protein_AED_0_12_eAED_0_12_QI_0__1_0_1__1_1_1_0_373 1620 1347
ISQDMEASNTTNTSLNQTGCATTDTVAETIIKTVAQCALLLASLVGNALVILVIYRVKSMRTTVNYFLMNMAVSDLIIPAVVLPRDILETSSGSVAWRLNGGLGVATCKFVYFLSDITPSVSVLSLVFMTCDRFCAVAFPFKASLIPSAVRRSLIAITWLVSMAFFAPYFYSFELVPGENGDVFCRLTWGDRIHIIFITVICLTFIVIPFALLASIYTAILVILYRNRGTGEEMERERKRREKVNKTVMKLALAIVLLFALCWGPYNGVIFTIAFVWQNKIPRTCSFSTIWFIARYLAYSTSALNPLVLFALNENYRNGLKRVLGIRRSAGNDETTSRYLRRKDKRKPSDLRMVTSASLLKSCDASKTATDSL
>Cnidar_NemVecNVEC200_008168_1_1_protein_AED_0_03_eAED_0_03_QI_0__1_0_1__1_1_1_0_388 1621 1348
MSNSSLNGTSIGPVSCLIDNPSTETQVGKTLAYLLIMVLALVGNLFVVLIVYKNKSMQTTVNYLIVNMAVSDMLQSFIAIPKRVMEIYAGSHRWLIHGVAGEFSCKSVAFLQDIGTAVSIQSLVVIAIDRFLGVMFPMRKASLMSARAHFVIITITWLIPMAFHSPYFFTFRLVDQSNKTYCIYSWDVISDGATHQLNYFLGGSIALFFLPLVMLIILYSVIIISLSRRKIPGNNSFRNRRRAAQRSRSVLRMVITVVVVFAICWLPLNVFGYLMMVKWGGVEEPPPCFLEDFGFWALFLAYSNAAINPFLYFLFSENYRKGFQAVFSGRSLTFYYSVNSKRRNLVDGAETSGSDTRDGMSLKSIKSLSRSGGQSQNHCLRHVLPQKK
>Cnidar_NemVecNVEC200_008169_1_1_protein_AED_0_07_eAED_0_07_QI_0__1_0_1__1_1_1_0_396 1622 1349
MSSNYSTNETLTVCPLNINPVFNFVNLVVYITILVLAVCGNSLVILVTCKTRRARTAVNYFIVNMAAADLVFTIFVVSRRVVEQYTSSRRWFLSGLLGSGSCKLAYFIQDTCTAVSIFTLVAIAVERHYAVVHPMRSSLITAKVRRCTVFFIWVISCVSSAPYFYAFKLVYINNQSYCVFEWENSSNNAQTKKTYFVVVSCFTVVLPLLTLSFIYSRIICTLRKRNVPGNDINNSHIMAYRERRNRKVMRLVVAILFAFIICWVPLFVVTYFLHLDWKTPTCPQYLLVTIVLILAYTNAAVNPFLYFIFSQNIRKGACLVLKCGFRANRRTASSPDSSKRSTFIKARTLVMSLRMDSVMREKDAMEQHGPAVILKKFDNTGMEFEEHTNSSQTTQL
>Cnidar_NemVecNVEC200_008177_1_1_protein_AED_1_00_eAED_1_00_QI_0__1_0_0__1_1_1_0_423 1623 1350
LQGERASGKSNYIKQAMNTHGTSSHHLDTSLTTVCVLVVLLAIAGNFSLLLTLYRTPSLRTNPNILVASLAVSNLVVGVVGNVMNIFSTSNTFVWLYIHLVPALNIFALSMDRYLVIIHGFAYQRLANKARYILVVLFIWVFSAITGVALSMVEDGKANHHIHAVVSIFAFFFPLLVISFCYSNITRAAYRHIRNIAALVPAPLEIAPSSAERHIKVRKEIPAAANDRKAEAVDQRETQIPAALCASQENTQTEDSHQKGKSSNGAIPHGNEKTNDHQDETLAASLNSVNETPMNSRQDQKETNTSHGITPLNKHRRRENKAAKTFALVSAVYMLSYAPCAISNIVFLAHGYRLDGYSKSWLHAIMTLGSALDPVIYAAGITAFRKRLKQMVPNCFRSTPESAIEMNNNNKSTTQTRTSDLSQ
>Cnidar_NemVecNVEC200_008227_1_1_protein_AED_1_00_eAED_1_00_QI_0__1_0_0__1_1_1_0_359 1624 1351
MDLLTQTNVSLAYNATMRFTPTYQGQGIPTAQRIAFTCAYTLIICLSLLGNTMLVAIIYKFPRMRTRTNYLLMNAAISDIAGVVILGRTIYVFAMDDKSFDIPGWLGEALCKIFPFLRDTSIMVSVHSMVAITCDRFYAVVFPTMQTPSLLRAKFVVPFIWVTSIAYFSPYFFVYRIRVIYNARFCLSVWDAPFDPLQSPKKFQLTLIVTMFMIPLSVIVVLYTAIAISLRRQKIPGVAQEESIERRRKRNKKVCIMAAVIVLGFFICWVPYHALTLYISYVWKNKPPRHVLSYLPVMYDIFVTMSFMSFVINLYICFMFSENFRKCLRQIFCRNRIGPITISTQATRSLQNRVAEASL
>Cnidar_NemVecNVEC200_008252_1_1_protein_AED_0_33_eAED_0_53_QI_0__1_0_1__1_1_1_0_777 1625 1352
MDGNTTGKKDVLPGEFPQQAVIGLMFFFSITDITNIIGNTLVLAIVFGNSRLQTNTNIFITNLCLVDLISGILLMPMAMNALVTNEAMAGRLCEFSAFIDAIYSTGSSLTIATIAVDRYHSIVNCLYYETIVTHKRTVLAIIWIWVQTLVISICPILGWGTYSFDPHQLKCSLQLPDKHGFLYFLTSTSVVLPYTMLVFCYTQIHLVARRHARSMVAIQIHDTGRRIKSISSRKTKLVYLVVGLYSVCWLPYYSIQVLQSTMPGLGIPSVVVTLATALSLLNGSCNPFLYALITSHYRVGLRRLYRRWKRRVGRTNVSPSVDPSKSSWSFSRPISSLYRFLQDQQDTGITLKCVAPINESSIAGVSGLHEGSKVSLRASTPDRSEKQVLLKPTGQTLQLPDHHRNHRVKKVASAEKLNYANGWTPCLTVPDLHTLPRKSSKAKRRSRDLDSEEHVTCTKHRVVDERIDEMAEMAEIETDSKPKIGSEKKVGVAEAGKACRILVRVKGTNDYDVHITIIKGAGGVTKIEYVTSLEEQSTKETREGIEHRVRISSKRTKDCAVSEEKCSEGNSEKNELDCLAWKNNTDMGNGEIKGDVENKEQMSSGTGENEYESTAKENQGVIIRESPGKQKGESNHQNSGEKRNINRDCGIGESIKSNVERIPEKVEREDQNTCIFKYSSTKARLKRIGKQARKISCSRESVANEGEKRLSADSNEDIECLVNEWADEDGNSESSPLKDADNTRDDGTPDGQVEGCDNDMNELTQAPLLERSNSSDS
>Cnidar_NemVecNVEC200_008313_1_1_protein_AED_0_20_eAED_0_20_QI_0__1_0_1__1_1_1_0_545 1626 1353
MNFTATNSSRFESGVVSTTSSTLVFYSVCLCVSAFGVIGNGCVIWLITTRPSLRNTTNRLILSLSVADFLVSLCMAPASMTCHFLQCNQVFLGIVHEMMLYWSVNNLCGVTIERYISICHPLKYPILMAKSRSLILIAGCWLIPLVSFALHFLWFFSESSMFWFKSFTAVETILMVGLPCLTLVILYVRIFIVARRLQKQTAIQLEIVNFNDDSFVSGNRMSNNEVRVTKSESLSSPSNSYSQAFKSNNSREEESLDPKKSSGTENKSFETVKGSESRSKETPAVTANIKELRTQIQDRNSINLHKVSSIISKVGTAHVESKGGETSHDKAYLSKLGCTKSDHLNSGDANADDIQKPSRQQKGAAVNISSVGGVSEACTLNAIENFHADEHNTDFNALSYQVTNGVDVVSLRRIREKNRKLEDKEPHHKKHDLSPSDVIRSKQGGLLPARSKPRRRLDKFKQIFRIPGRSGVAAIGSVIAIFILCWSVALYGSFCYYYNACLLTRSLQRAIYLLWQINSAVNPLVYALLKTDMRRELLKLCNCWQ
>Cnidar_NemVecNVEC200_008347_1_1_protein_AED_0_00_eAED_0_00_QI_0__1_0_1__1_1_1_0_310 1627 1354
MNGTGTLELSPKPEIIVFSIINMIFSAAGTIGNTVVCIVIFANVDLHTVTNYFIFSLSIADLLVCTVAQPMYVASLLGFVDGRFVSIRRMFAFVSVLASVSNLWAVTVDRFLAISSPLKYPRRLSVARTKLVLFFIWTTAWTFGGAAAFLRIMRQVVQYYTIIMIACIIPIYVRIFYIARRHAKLITQQVSYFNRPQYAAVKIRKERENIAAKTVGTVLIVFAFCWMPLEILPFFYRINPKNVQKIFVYVNTLALCQSALNPLIYSWKMESFRRKVRRVLRLSLTGDNQHSSQTRNNSLRTTANEETTNV
>Cnidar_NemVecNVEC200_008414_1_1_protein_AED_0_03_eAED_0_03_QI_561_1_1_1_0_33_0_25_4_980_383 1628 1355
MENSTDFIRTTNTTPTAGDLTALRVAEYSLFAIIFIVGVVGNSLVCLVIFKTPNMRNTRNYLIVNLAIADITVALVCIPFDVVIRVYGDTWVLGAAMCKMVWPSMTFVATCSAATLAAISFDRYRAVVHPWKPRLSMRQTLAVIVSTWLVSFLVVLPYILVLGMDGHSCTEFWLKDIHRQLYTVFLFVFAYALPLVIIAFAYSRVALKLREQSNRIEKNKLASGIPSSSKYNWSKTVTMTARDEISADMTSSPHNGSAKDQCVAKEYRESINDRTTSHTVPLTINPQKEARRLARSTRITKMLVTVVLIYALCLLPNQVLWLWMEFGTGNEFEHMNTLLTFTGMLVYINSIVNPFLYAGLNDEFKKGFARLLCCKGKYLKSIA
>Cnidar_NemVecNVEC200_008490_1_1_protein_AED_0_03_eAED_0_03_QI_0__1_0_1__1_1_1_0_371 1629 1356
MDFNSSNASINGHDCPQRRETQGEIAAKFVAYSVVLVVTLMGNVLVIWVVHRSPGMRQKTINMFIVNLSIADLLMALFTIPRLLSEIVSEQGMWLVTGLLGEALCKLTVFIQEVATAVSIQCVVILAYDRFRAVVYPLHSATMSTASRVITIPVTWLIACILHSPDFYTYHLEVYQNRTYCIYQWSEDQQLHFQITRNYYLALFCILALLPAALLVVLYSAICYTLVRHGQLAKIRTSIANMAPTAYQKRKEQEHNVMRMAGAIVIGFALCYGPFNTFVFFRIFVWDFWSPCGIEAINFIAPFLLFSNSALNPILYFAFSENFRHGICRVFSRKPTGATSSSRYCIEGMKKAQTVEDRFVELELDSTFHQT
>Cnidar_NemVecNVEC200_008489_1_1_protein_AED_1_00_eAED_1_00_QI_0__1_0_0__1_1_1_0_300 1630 1357
MQRANSYISLVATPFILVGNLLVFISVFGKKRQMRTFTSILLANLAAADFCFGLVESLKALTFQITTRNFKSGFFCRVTGYITFITLVVSIGTLTVIAHARHSAIISPLRFRRHRSRCNIVFIVVSTWLTALVFTCPIVLLSRTTTGIGKRNCAVSPVSLQYGIYHVCIGLLGILVPCSVTGYCYIKVIHKLWYPQSIIRASGHTVYRSRKRLIKLLILMTTLFFTCWMALCVQQVLFIVDMYSDSLEITCFFLLHVNACCNPVVYSLHNPKLRKCMNRLVHHKRVRTSPPRAVHVLAMT
>Cnidar_NemVecNVEC200_008501_1_1_protein_AED_0_00_eAED_0_00_QI_0__1_0_1__1_1_1_0_384 1631 1358
MALNSSDRPGIEFINDRESIIHKSVAVSIIQAVAMIAMIVVSVLANGVVCHCIIKTHSLHTITNSFIFNLAATDFCLSALCMPFALVSCITKQWVFGKTVCVVSGFLLSMLCIASILTLVLVAIDRFMAIKYPLKYTLYVTHRACAFMLAYVWFQAAACALLPALGWGSGYVFVEQESICRPEFGTPSKDNGFTSFLFVSSFVIPFSILISIYLSILWTARKQFRQVYHAKIHVINVQPKIIELETAVGTTKQVAIICKLENAGTTDNNTAAMDEITSATNTTRGKKMDRASRRRYRARGFKMVLMIVAVFLVCWSPHFILIFYGSLYQIQFPAAVKAVTTWLTFLNSSFNPFLYGFFNARFRSSLKRVFGDKLLCCRWRHQDD
>Cnidar_NemVecNVEC200_008553_1_1_protein_AED_0_01_eAED_0_01_QI_0__1_0_1__1_1_1_0_389 1632 1359
MMNATSCAVGSNLQYLEFLRPAYIANCVLNSIFAMVAIIGNSLVVLALKRNPGLQDPCYLLLGILAMTDLAVGVLVQPMYVIYKVAELYEMAEMSCITGVITNILANIASGMSFLTMNLITVDRFFALHLHLRYKGIVTRGLYVKVTLGTLAIVFLFASFYPWKVNVSVVFNAFVVAICLIISTVAYIKIIHVLKHHQAAIQSESELNRHKISDLEKYQCDIQSKTELSNHVTEEGPKHLHNNIHQHRHNNIHPQKDLTNLSVPDKRLDKCHNEVTSQSDPNKVSVFGIKKYRKSLVSMVYVQAVFLLCYTPLLLTLIARFFVGVSKEWKLGWNITTTVVYINSSLNPLLYCWKLKRVRVAVIRTTTMLWHGEENTHSRVPGASVGLEV
>Cnidar_NemVecNVEC200_008675_1_1_protein_AED_0_03_eAED_0_03_QI_0__1_0_1__1_1_1_0_378 1633 1360
MNLSSTHAPSTVANCSGIQSRFDGRSSVAIKSTVLCMIFITALMGNIILITVIMKTKSLRRTMNYFLVNRAVADIIMPAFYVPRELFPIISGSHEWQISGEFGAAMCKLLPFIIDTASVVSILSMICITIDRFCAVVLPMKRDLITGKTRTATIILTWFLGILYTAPWFYVAKIRTVGLARYCVVSWEPAFDHFKSMTIQVVLLVVIFGIFPWILVCVLYTMMVLGVEKSKKAAGDRRRSSEAPCRQSRRSSNDARVMRLALTVVAVLAICNFPHCTMLMVVAFAWRWVVNCTTKPAYWDILFATAKYLVLANTAINPLICFVFGENFRKGLKTLLVRPKTRLMSLLGQSKTSNTTVHINALSSLVERQPASPRGSYG
>Cnidar_NemVecNVEC200_008628_1_1_protein_AED_0_00_eAED_0_00_QI_0__1_0_1__1_1_1_0_372 1634 1361
MDQANATNNSLPSNATLPFFCREDTVLETAIKLIAYTAVLIVSLVGNIRVILLILRSPCLRRRTINLMVVNMALSDLFLSLFAIPRTMSEIVTEIGRWHVDGPAGTALCKFVFFIHDVSTAVSIECLVLIAVDRFCAVIYPIRTATRTRYRAFLIPLTWIIACAIHSPTLVIYFLEYDQGFIYCEYRWSPIPEEHARIVRDHYIVMFCLHMVLPFFLLTFLYSGILVKLHQRGYLLRSALTHRMSARKRREHNILKMAITILIAFAVCWAPFNTFVVLDVFVLDGPNCSLRVFFFFAMFLAYMNSAVNPGIYHFFSRNFRKVSKRNGTRPRGVIAPNINHMAACCQIRLTLPRPRKTKSAGNTPKLELITAL
>Cnidar_NemVecNVEC200_008649_1_1_protein_AED_0_03_eAED_0_03_QI_0__1_0_1__1_1_1_0_364 1635 1362
MTFKMTLLNISLSKSEVNTSSKEAKDMDLGAKQGLQSELSSRSESLVVVESILLCTVLCVSLTGNLLVFSAVYRNRRLRTISNMFVVTLAASDALMASLCMPYSLGTLIHGRWIFGERFCQAQGFFAFNLGLASLNTMFFVAVNRFFCIVKPAKYQIRFSKGKTRIYLLIIWFNSFAGSIPPLFFYSGGYDFQPGKAMCLYRFESNIPYTVFLEALFIGLPLNIIAFCYLSVFREVRRTNKVFTSANATRAELRAHVQETKITKTLGAVFLGYVSCWMPVSIIDYLDAANGKPIYHREVYMAYMFLIYISSMINPLIYGLASRAFRREYEMMIKGVICLRGCRTIDPRTVLSATEVTAPDNTAG
>Cnidar_NemVecNVEC200_008676_1_1_protein_AED_0_33_eAED_0_37_QI_0__1_0_1__1_1_1_0_393 1636 1363
MSFTTREPNTTMAPSENFKSNQSAFVMCTFFPPDSETVRIIKIVALCLIMALAIVGNILIIIVISKTKILRRTVNLFILNMAVSDVIMPTLLMPQELITVITGSNDWRVPGVAGELLCKMVIFLGDSSSAVSVLSMVCIAVDRFCAVVLPMKRNLVTGKLRTVALTMTWVLAFMYTSPNLYTARLQKYGTSYKCLTVWAPLDHYTSATVHVVVMVVLFMFIPWLLVATLYLVMVSEIRKSKREVAQRSRQRNRDLRVLKLALTITAAFAVCNFPICALYLLIAFKYQWNTCFLPEVWGPLFNTAKYLVLASTCLNPCICFAFSENFRKGLRELTRAQRSFITTIVTHSRRANSTAFSHIEGEHEMLYEMKENGITENGNKNAIDYSPSQSLRE
>Cnidar_NemVecNVEC200_008757_1_1_protein_AED_0_01_eAED_0_01_QI_0__1_0_1__1_1_1_0_320 1637 1364
MNNSSLACANDAGSDQIFKTIAYTAIATMGLVGNGLVLAVFRRHRELRSVVFYFIANMATSDLVLPLFAFPRALVEIYNGPMTWLIDGASGAFFCKMATFLQDISTAVSIQSLLIIAVERFVLLVYPTKSFLKSSWRLKLVLAITWLIAIAFHAPYLTSFQVASFGNKIYCVPEWSEDTATNIVTSKAYFVLIFTSLYAVPFVILVALYTTIVIRLQRYRFKDQNNARKRRIQDRNRTVTVMAMFVVIAFFVCWTPFFVFGFLLCFHWNLRLPCDQINFRFTVLIIAHLNSAVNPGIYMLCSKAFRQGVRACFRRMSSFR
>Cnidar_NemVecNVEC200_014826_1_1_protein_AED_0_34_eAED_0_41_QI_0__1_0_1__1_1_1_0_416 1638 1365
MSSNVSNLCVGYSNIETPSSIEIAIKLLAYNVVFIVAFFGNILAISVVLSNVHLKTTTNVFILNLAISDLLIAIVCMPSSMHSIVAHSRQTSEVSGIFGAFLCKLHQFLQGISITSSILTVACIGCDRFLAIVYPFKNIITLPISKIIVALVWFASIACISPLLYALKFHDAGNESYCYEKWEPLFDTHKASVHYTLFLFVVQYAAPLLLITVLYSTLIKDLWQSSRTHSDRKRAYKENKAVLKMLVTIILTFAIFWLPMHVVMFVSIYTTDPVINACGPKAAVVFLGWFLGHAHSACNPTIYFTFNEKFRIEIRKLMAKVKSWFVSARQQLSVDDETTRQTAVSFDLKRVSFTSLRSNGKFNPAVELKDEDKQENGQQRQRISLGESEHVTAATIPLAPSNHVRLEVEKSGHVII
>Cnidar_NemVecNVEC200_015187_1_1_protein_AED_1_00_eAED_1_00_QI_0__1_0_0__1_1_1_0_343 1639 1366
MEKSLDRLQEDLASRGTARIFIEIFVFFTEFIIGILGNFLVVWVLYKKRRDGKVIHYFIAALAVSDILLIADHIFLTTPVLALSKWPFHDIFCQLHGILNFLCVSASVLVMAAAAVNRYFQVVRRNYYRLIFTPRRTKLIICAAWMLACITPTQYLASGGRYIFNPGKCFCFQEYSLQLNTWLVYANVFISMNVIILCYYKIFRTIQNHQAAMKENRNSISGPSTQDIKVTRTLFLTVVGFLICWTPILVIDIIDFVKGEFALPRELYFLYTYVGVLSSVINPFIYGAMNPMFREEYKKVFRIATFRGRNSAVVHVEAAAGVSSVSGRNRGANDTKSTEIEAA
>Cnidar_NemVecNVEC200_015272_1_1_protein_AED_0_10_eAED_0_10_QI_0_0_0_0_66_1_1_3_0_448 1640 1367
MNFSFIEGVNTTSTISTMSVNFSVAATTASLTTSASFPATPVPSSTVLSPWPNSTYNGTSPLSTNSTPARVQPCLTEWLGIWALVFLTSGYILIFAIATLVNSIIIYVVLKYRNTKTAFNYLIVNLAASDILHAVVVCPLSIGAFFYKGVFPGGDFGLAVCKLQAYLLTVPISVSVLTMTVISFDRYLAIVHPLKRALSVKAVTWVVSFIWLASGALFAYEIVRFKLLPLGNGDVICGVDWGFGPGIESSLAKADMMIKLVLHYILPLLIMVVLYTIILLYLWQRKAPGEFNDSHQKRLEIQKRKVIKMLVTIVTVFAVCWVTVHVNHVMVVVDRQMFDCQVPLWVIMFMYMVAHSNAAINPCLYLVFNQSFREGFKNIFNKVHRRQITISERNSTIREVISGATAIPNSGYEPFTPKLTSKTLNTSAGSDNSGYSGQSAADIADSRV
>Cnidar_NemVecNVEC200_015271_1_1_protein_AED_0_00_eAED_0_00_QI_253_1_1_1_0_5_0_33_3_2707_401 1641 1368
MNSTVEQARNATHQYYQYCRYNYDLTLQVVLTFAYAVIFPISLLGNSLVLFVVYRHHTLRNALNYLIVNMAIADLLVTIFTMPYSVSYLYIQNRWFGGVFGEILCKVVQSAVAISIAASIFTLTTITIDRFISIVYVWKQTLTLGTSKLALVLIWVFSVGMFGFYFRAYRVNKSARGLSCDPKYDFAPEEFPKYFAVCMFVFLYAVPLALMAVLYSIICRKLFKKEMGGGGDEQINNKKKRVIKMLITCTIFFAICWLPLHVLHFLIYFDLMSFLCSPLFLRLFGFWLGHANSALNPILYVIFNKTFRKAFLNALHIKAFDSLNSTAGPTTRRSTLRKQAVSGPENNNKRCDRRSPGRFRMPFVKVYAKLRNGGSEEDPSEPSSIDKRKSTMVVSERMTCL
>Cnidar_NemVecNVEC200_015021_1_1_protein_AED_0_33_eAED_0_34_QI_0__1_0_1__1_1_1_0_380 1642 1369
MDLNGSFNGTAPAVPKDCGISPPNPVRGWVKAAAYLVILLASSIGNVIVIKVFSTSQRLRTEVNFLIVNMAVADVMTSLFNMSFFVRYFVREALGMPQVWFGGHFGAFLCKFVDFIQGVSMFCCVLTLTAIAFNRFFAVVFPLKSIMNPKFTKVLILLIWICACVFAAPTLYVMEVIVNPEDGNYYCIENWAPTFDNETTPRYYTLLIFIVMYAIPLTFITCLYACVIRKVWIRQVPGNVTRANQRLEGDMKKRVLKMLITVVVTFALCWLPFHIYLLLVNFYYGIYSCQISHIVLFVGLFLGHANSAINPWIYFMFNKDYRKNIKDMCKNSCSKQTNAIRVHSVQTRNSTIRTASSQHNGSNEMEMEPLNGHALLPVQV
>Cnidar_NemVecNVEC200_015002_1_1_protein_AED_0_53_eAED_0_53_QI_0_0_66_0_42_0_71_1_1_7_0_358 1643 1370
MENFTNTTGAAANWGAAEPEASHVFRLVLYAVIFSLTVLGNIFVIVLVIKTRELHSVTGYLICNLSIADLCVGLLCIPFTLTYAELKYWPFGRVMCKTILPAQAMAVMASVATLSAISFDRFRSIAYPYEARISVSKVKFIIASVWVMAGVMGLPLVAVLDVRLFPGFGKPICDEYGWPSPLYRRIYSTATFIVTYAVPLPLMATWYAIVVYKLEQAAHKGDDSEGFRVAQAKGKVVRMLIVVVAAYFVCFLPYHVSMMWLEFGDVSQSRFFWILLSYSHVLVYANSCINPILYCIFSEQFRRGFIKLCRCGYRSVQTFRRWSVTRNSRRKMRAVGSPVSELTQDTILSQHPVASFWI
>Cnidar_NemVecNVEC200_015044_1_1_protein_AED_0_03_eAED_0_03_QI_180_1_1_1_0_75_0_6_5_800_360 1644 1371
MNLNGSANSTLSARPPRSTGCHMTLDDDTRIGLTVAYVFVFITAITANSLVIHVVRTQKKMKVSFNFLVVNMAVADTVDALFAIPLNIAYLYAENQWFSGFLGIIVCKITRMMVLVAILVSIATLSVITVERYLATTQVLKRPLTLTSVKRLIAAIWIISGLAAVNEAVKHHVTFTRGAWRCMPIITKDWQRQFMIEFIIKFMVTYAVPLLTMAILYSIIVCLLWKRKTLGEQIDENDRRVQIQRRSVIQKLVIIVSLFAVCWLPVHVNHFLGTFDRKAYICLPQWVVLGFYWLAHANTAINPLIYLMLTKHSRALFKSSITGKRNGSMDKNRNHTRKTTLFGSWKRGSRKSRSLTKAGM
>Cnidar_NemVecNVEC200_014979_1_1_protein_AED_0_12_eAED_0_12_QI_0_0_0_0_5_1_1_2_0_369 1645 1372
MNNSTKNISQAEEKMVNIELWSIPYFIGGFFTIILNLMTLLTFAGNAHLRRRSMYFLISLSAADMLVGVTMAAYALSIIFSMRTIMDGPLIDSFQVHAAFDMFSAVASFGGLVLVSLERMLATVFPIRHRAMGNRPYYITIVIQWLIAANSAPFHLLSPWNYYYTASAGLLLGLIAICVSYFMIFFAVKNQNRKHQKDIFSRAQHQERELAKTIFIVTVISLLTYLPDAIETAIWGELFDLNYNIISSLLRQMNSTVNPLVYITRMREFRRALQKLVKCKRQHLVFTDEKNRVPRYVHGHRNVYDSPLEDLEQHKDPVTHGENRVPRNAHGHRNVDDSPLEDLEQHKGIPVTHGENKSTQERSWTQKCG
>Cnidar_NemVecNVEC200_014902_1_1_protein_AED_0_32_eAED_0_32_QI_0__1_0_1__1_1_1_0_310 1646 1373
MNKNVIQAFDISLICLCIIIVLLNGAVIAIVYHNKNIRSFTNGFVVSLALSDILTGGLFFPITIGDGSFVGLPYINCICLLLGVGNVCCVTYDRYMSISSPLTYATDIRKRFKLLVAVCWSVPILFALIPVIWSADGTTLAHKVYIYVLEICGVVIPFIFIFSVYCYIFRQVRKCNQKISREMTDKDSKRSRHKKLFAELKVARVFVIVSILFLLSWVPILYVTTVNNLGRRDLIPDVLILLAFYALALGSIVNPVIYCFMKPDFKAAIRRIMLRRCEKAAFRASYSTRTATANVLLISNSNVNLDDSKM
>Cnidar_NemVecNVEC200_015246_1_1_protein_AED_0_29_eAED_0_29_QI_0__1_0_1__1_1_1_0_315 1647 1374
MYFLLDVSTAVSIQSLVAMAIDRYYAVSHPLKANQSARARALVIPLTWVIAAAVHAPHLYTFRLYEINSQLFCYSSWEPAFENVSTTKRYQMSLFTLLYVLSLLLITALYARTLHLLRNRIIPGDVLPEQRMREDATTRGILKMTVTVVAAFALSWLPVHVLILLLFYDWDWLIPCHMRGAWFAAFFFGYAYSVLNPCVYFLFNKNYRASFKALWESLCCRWPQRTVSMDVAAADHSLAVIKDTVHHCPRRGRFEIFRFGKSGTTCMNCCRGCVSPLNVTLTLNVTITLDVTKNPLYVTLTLNVTKNAAKCNTNA
>Cnidar_NemVecNVEC200_015001_1_1_protein_AED_0_21_eAED_0_21_QI_343_1_1_1_0_5_0_44_9_1499_341 1648 1375
MDQPTNQTFVAPQDDITEPLGMRIVRLAIYIIIFLIATIGNSLVIFVVYKTRELHTVTGYLIANLAIADLGVGLLCIPFTVVFYELNFVWPFGAFMCKMICLQPLFLMASVATLMAISIDRHQSIVYPFNPRISLTQGKLIIALVWLIGMLPAFPMLGVLELVETPRGPTCTETWPDMDFGATINSKLSFAYTIASFVLTYAVPLPLIIILYIRIALKLREAIKDAADRPGFQAAQQTRKIIKMLVAVVVCYALCYLPFHGMVFLNYSQVVENTPIVYLIQSYCQVIMYFNSASNPILYAFLGDQFRNGFKKAIGCKIGQKHNVSLPSPNTKLEYVKSTTS
>Cnidar_NemVecNVEC200_015000_1_1_protein_AED_0_53_eAED_0_54_QI_0_0_0_1_1_1_2_0_405 1649 1376
MDQWSNRTNETLMGHEEQVFEFIPWAFFNSLIIVCGALGNILVIMAYRNPRMKSVTNLFIANLAFADLNVVLINVPFNVLKLKLENWPFGLVICKIVTSLLGITLSASVGSLIVIAVDRYRAIVHPLKPRMRTRHAVYILIGIWIAAILVATPMLKFSEVREGEGCIEPWPKSDFPWHLAYFAFVFFSLYLIPLGSMSVLYFMIYYNLTKNKPVQKSAQRSRVSVIRMLIMVVIIFAVCWLPFHVIFLYIEIVGPENITAKITYAALFSLWLNTANSSFNPIIYAVFNLNYRREFARILTCGAVNVGKYLGCDMSVNGQRSPLSQSTVRKSTSQFLAVAKHVRRKARSAGDGEVSSHFLSYVHPRELNGNSYGVVPDDISGNHDNEHTPSDAEKETKPKCYESVC
>Cnidar_NemVecNVEC200_014941_1_1_protein_AED_0_31_eAED_0_31_QI_0__1_0_1__1_1_1_0_341 1650 1377
MAPLITDVIQNATIAPQPTELSGLGQENHAFNITMMVIQIAVIITALSGNILVCTAILVHERLRSSTTNYFIFSLAVSDIITASIAMPFDVDQILKKYTWEHGEAMCNIFVTSYLVAAPLSMLNLLAVSVDRYHAITQPLQYPNIMTPKVVLTSIFSLWVYAILFTVIAMLAWPLYEKSVFDGACHFNISPWYSLISSVVNFVLPTIVMCLLYFRIYKVAHAHARRIRGHEYSTDYNGHALSTNGTMSGHERKSIRRSIKAAKTIAIIVSAFLLCWMPYTLVSCASVICPPCFHRTPSELFTVTLLLAYINSALNPFLYAFHNTDFRESFRRLFRLQFTFI
>Cnidar_NemVecNVEC200_014996_1_1_protein_AED_0_02_eAED_0_02_QI_0__1_0_1__1_1_1_0_378 1651 1378
METNDSTRILVNGNSTSSHISSMSPFLVHLFTLLYISASVIGSFANIGILLAFFTMRKLRTRINYFLASLAVSDLVMLTIYLPFEIEWHVRTFFKHSATVCDFVYTLFFITISSSCLNLMAVSGYRFFTIAYPFWSKKITKTHVFYCIAIIWFYSCMTALLPVMGWRDRPSQVINKMCWFQYKPEFIVFLMGINWMLPALVVFVCYAMILRIARIQAQKIAKSQVLGALSDRERKRNRHQLRGAISLAKIVAVYLVCWLPYIIIGFVGQLNQTFSIPREGNYLIIFLVYSNATINPFLYAGLCEDFKEAFRKQARNAVAFLGDIPRNTRVFFRKGICRFCPTFELRRRDSSCRRQRNCTGGSSSSIYHQAVTVLSSAA
>Cnidar_NemVecNVEC200_014913_1_1_protein_AED_0_03_eAED_0_03_QI_0_0_5_0_66_0_66_1_1_3_1003_643 1652 1379
MLQEVYKLMSLSRSKMNISNATGNPSRGCSTSVPDSKSAVGLSVAFGIVLLFAVVGNAFVIWFARRSTRTKYTAFNYFLISMATADILDVISSTPIHWIFLFFGVEWVGGVMGEISCKVVYFLVNLSVYASVLTLVTITTDRYFAIRHVMYIPLSRRRMILVLSGIWALAGLFAAVQLYKFNVYYIRGRYYCYSSWNIDTKREIIFVKYEMVLTVAMSYGFPLVVMVIMYAFIIRELWKRLDIFAHDQNSSLERRIQRQNRPLVKMFVTLVTVFAICWFPVHVNHLLIAFDYQQYLCLPNVVPLTFYLLAHANAAINPFMYIIFIENFRNALANHVCGRLTRLITFFNFTSPRTSYSPNAVAYVNGAIVGEGDNGNLIGGKVSGDVIVGDVNGDAIGGKESKVVNGGILTSDMIGGKASCDAIGGKVSGDAIVGKVSGNSIGGKAGCTVIIDGDVNTAVIGGEMDSAVVGGEMDSAVVCREMDSTVIGGENNSNMIREGVNGAVICKDANSYVIGGKANGYNGPEIGGKAEVDENCEYVGIWDGRTFSKTRENDKTTKKSSICEIDVQNAYRRRLSTEGDSKSKLCTSPENEANKNKMKTYVSGRKKRLEERQNGEEKESTLRCHLNEGFEGEPAIHLGRCDQ
>Cnidar_NemVecNVEC200_014917_1_1_protein_AED_0_02_eAED_0_02_QI_335_1_1_1_1_1_3_531_352 1653 1380
MRLNFTNESANAGIGVKLAPVVNIAAYSTVYGVISLIALVGNVLVCYVIVRNPDMRTVTNAFLLNLAVADVLFTVISVPPLLGIEISPDYWVFGEGMCKTVPFLNTVTLSASIYTMVALAFDRYHAIVNPFRAKIYHTIKRTLLVITLIWLFSIAVASPQIPTQNIIHNPPYRYCREDWTEYGGDSVRKAYSAAVFAIFFAIPVAIITWAYSAIMRKMRTTAEFSEGMRAGSVNHARVGRTKRKTTMMMLMVIVVFLVCMLPFNILVLVATFLPLDYLRKNFNSITLTLTILKVPVVVASACNPIIYNFFSVKFKLAFADVFSCGKRGAEDTFKRPGKSVENTDQNKFNTRL
>Cnidar_NemVecNVEC200_014922_1_1_protein_AED_0_00_eAED_0_00_QI_0__1_0_1__1_1_1_0_399 1654 1381
MDLNLTGNFTFPNSKQNQSSMCLPYKDEVWVKALKGATYVLIIALSLLGNSLTIYVISKKKAMRSTTNFLIANKCVADLFITCVSMPIVTMVNIQGFQNFTSFTLAFIVCKLNPVIHGTSMESAILSLTAIAFDRLFAIVRPLRKVITTSKVRLIIVGIWVVSLLTLVPLLYVIKIEFTAQDGGHYLCYERWPEGFDQELAAKGYTLVLFLSFYGIPLTTMAVVYVIIIQKLWGHGMEITELLPAFVRRKQETNRKIFKMLVTVVLTFALCWLTFNVRMFLGFFGETNNIPCTLQPHLYFMAFSIAHSNSAITPLIYYFFNQSFRRNFKKVACEIVPFLRRCGNEENKFLGETTNDTMTNRSVRLSRYDSEYRAKGESVHRQKLGASRRRTSSLATSTA
>Cnidar_NemVecNVEC200_014756_1_1_protein_AED_0_58_eAED_0_58_QI_0_0_0_0_5_1_1_6_0_379 1655 1382
MDNSWTNTSLNGNTTTVSQDHFLCGSFIENIIEKWLRNLGYGIVFIPGVLGNLLAILAFNNQPKMQTVPNLFITNLAIADFVVSLINVPLVAVHAHLTFWPFGSFMCKLIPFVQGVSLAASVGTMIAIAADRFKVIVHYELPKMSISHAKAVLVVIWILSCAVPAPLLKYSDTIEVQCKGERLTKCVEMWSDPMHLRAYTMVLFMVLYCLPVVLTSLLYGKIAHTFRNLPTAQKVSHQAQHRIVRMFVIVVTLFAVCWLPYHVVFLYLDYAQPQQTDLLIKIVLFCQWLIYANSACNPVIYTVFNTNYRRQFLRMLRLPHRRVYENSSSTDGRNLSLRSPNRKQRLGKRNSCPSRTDAVIGNPEDMTAHTRPKSRGLTM
>Cnidar_NemVecNVEC200_014933_1_1_protein_AED_0_02_eAED_0_02_QI_0__1_0_1__1_1_1_0_390 1656 1383
MNSTFVPSSDTLVAQVAEPRESRAIRLILYAVVFILTVGGNIMVCIVVLKNKKLRSFQRFYNGYYLMSLACADLCVALLCIPFTIVYYETGVWPFGAAICKMVPTLQVTSVSASIFTLTVMTYERYQAIVRPMKAQITRRKVFIMLVSAWLAAFVTGSPEIFAFQLAQNTTEHLPCNEYWPQPIHRQIYTMVLFSCTYLVPLLIIFPAYVKMIITLKRSHSFNNSDRKARWRSLRVLMAVVMIFAISYLPQHSMFIALDFGHAKSFRYFEITLKYMYLLIWVASCSNPIIYGALDEYFRQGYRRILRRCIAFRSRGRNAARQMSNSSAVTFIKRNSSRKRDTSLADTPASPTENMLQPSPPSNHVTPGSATTRSLLNSVQTSDSDINNSI
>Cnidar_NemVecNVEC200_014934_1_1_protein_AED_0_03_eAED_0_03_QI_0__1_0_1__1_1_1_0_375 1657 1384
MENSTEASDSNDGHLSTLDIFLAVGYIVIFVCSAVGNSLVMAVIWKNRRKKMRSVSSNFIFSMAAADLVMTVGNLPERVVRALSRDQWLVAGLLGIIICKVVNFVEKVSIIVSISNLTSIATDRFFNVFFPHKRIITIKRCHIIIVLIWTLASLYCSPIIYYANVITKESKLQCKTRTLFPAYADWFLLFLSVLIISLVTVIVLYTAICIRLLTRKVPGNRTNAENSPTARVNSKVLRMVTVIVIVFYVCFTPYWLSWIFCAYPYSPKLCTPQYTTLAVLFSYINIALNPIIYVSFSGSFREGVKSLFRKGGKVRPASNNAHTILAGIGMKNFAVPNNQMEASGAVESGLRDTGESEHNIMEQRRKYIDPELTPD
>Cnidar_NemVecNVEC200_015053_1_1_protein_AED_0_27_eAED_0_37_QI_0__1_0_1__1_1_1_0_406 1658 1385
MVFERHLCEEVWASHSLSNTTAVISTILCVITVPGNLLIVVSMAIDPHRQLKSSFNYFVVNLAFADLIIGCVTEPAFIGFHIRQSLSFPVAGTVWVLHLAYFIACTASLLSLSALTIDRYLSVTSMYKRDVRACKVFILSAGIWFVSVSFPMLYFAVGFYTFAFIFANTAVVASLVIVSFAYVRVYQKLRAQVLRWGSYRQRQMLNKAIIFERKLTKSFLIILAFFTFCLLPSCLMNYVISLCESCDCSTVHWLRDLQFLFTLVNCSSNQFLYAMRSRDFRRAFVTILRLRSVTCLKEILDKREMKIALKSLGSREYVYTHDGEKHGDTDVSHSECKRKLSLVNLTGREEVLLPDTGSEIVSDDEISKPQFDDNSNFCSGRDGLERSLFQGLSTREEVFLKNPSDV
>Cnidar_NemVecNVEC200_015225_1_1_protein_AED_0_36_eAED_0_39_QI_0__1_0_1__1_1_1_0_374 1659 1386
MSEYDISVVLPLSILAILVIVANTGVCVLVYKVKTMRTYTNGFVASLAVSDILTGIGLFLQYNVELQNQSKIALNIIYALVLFCGVSNLCAVTFDRYLAVLKPFKYQAVISKFFKAIIPVIWLVSLAIALLPALAWHGEVKSLVNKVYIFITFIVCAILPFFFIMYAHVRIYMSVHKCVQKERKLSLCATQAATQNARERRRQMRKLSSEAKVAKVFAIAAIMFILSWFPVLFYTIAAAVDRIGVVPPWIFVISPFTLALGSLVNPVLYSFMKPDFRRALKKMWGRRTIAKSRSSFRSYRSSNVPSVADLPNGQLHHGNHNINGPLFHGNNNDLNGQVSQRNNYNYSEDYLHQCDGYQLRDDTEPIYPAFESAV
>Cnidar_NemVecNVEC200_014696_1_1_protein_AED_0_01_eAED_0_01_QI_0__1_0_1__1_1_1_0_361 1660 1387
MGDVALNSTVNSTNSTSFLKGCFAIKCHFTMSERSAIIISFGITFLASFFGNSMVCLLITRTRRLRNCTNFSIFNLCIADLMITLVCIPMLTIDFYIAEEWLFGPFMCKTVTFLQNTVINASILILMTISVEKFVVVCFPFQSRYYRGWFPYIIAFMWLVAISDASYTTIFKKILVVAGHKKCILSYPGKLGDRQRYLIGHAVGFFFLPLTIMAVLHCITIFVIQQKLSQRSQTPTQGVQVLRVNVRKLQRKRKAVAILVLIILMFVISWGPYLSLAIWDAFFPPEPQGIVEYYTVLNKIFVLCLWLVFFNSACHPVIYCFLGREYRIAVKNSFARWSNSQSTRNKQQPAIPLRPYNYMRT
>Cnidar_NemVecNVEC200_014911_1_1_protein_AED_0_01_eAED_0_01_QI_0__1_0_1__1_1_1_0_325 1661 1388
MENASFEEDAVPYGDKKFQIPVVCALVLELLFGMTSCFSVVYIYWKRRHVRSVANMLITNLATVDLATCCLGIPVTITRVIDFENNQVLFCLAHEGLTSALRNASIVTLLLICFDRYESIRNPFRRKLNFTKAQKSLLLLWIFAWMTFSVPFIEHGLRSTTPVTRSCTSMFTHGGYKFRTYYFPGFLLVTIISLPCYWKISQAALSRIHIQAIVVRAAFLVKPAFQVSQEGENPAKNSRQREWRVAKMTGAIMFSVCVLWFPYMLLTFVISFLKPSLTLAKLEISFLILGYLNCTLDPLLYAFTKQKFRNAFWRTLPQFTRNGRV
>Cnidar_NemVecNVEC200_014732_1_1_protein_AED_0_22_eAED_0_22_QI_196_0_5_0_66_1_0_0_3_830_326 1662 1389
MNSTTQPPPARPPAAAYFPEWSVVISSMIYVMIAILAVVGNALVVGSFIRHARLRTFTNYFVASLAVADIIVGLISIPMWTAFVILHPLSLTYPGYVMTYTVLDIFAGITSILHLMVISLERFYAVAYPVRHRNTNAWVYYICLVFVWVVPAVFAGTSEHFRKADKKVYMITMFAVFFLLPLFVILLAYAGIWRVVRNRVIPQATQRSSNLKRDMRVIVTIALVIALFVISWLPFFIINMLITFCKNCVIGFKGLPPLYSAHLLLFVKVMHYFNSAVNPVCYAVKIPEFRRAFRQLVGLCLCCNTATPKNSNANELFSGTAAPQSS
>Cnidar_NemVecNVEC200_015094_1_1_protein_AED_0_28_eAED_0_28_QI_0_0_0_1_1_1_2_0_338 1663 1390
MGFGEDHCKDVWAPFGLSIFTSVVTSLLTIITLPGNLFICIAILKDPNKELKTSFNYLLFNMAISDLIVGVITQPIFVLFHVREALGYSVITWYALPHMSFFITCTASLLSIAALAIERTITVNAQHRQRITAKRAIKCSMLIWVISLTLPCSYFKLGYFKFAFIFAIFTVLVTLAIIIVAFLKIYGNVSKASRNLKINASGKTAQQSSRVVQKRTEFEQKVTRGFLGILAFYALCNLPACIFIFIVNLCDECSCLLIHWSRDLLLLLVLMNCSGNQFLYAWRMKTFTRAFSRLTNHSVSEGSLAAAMRLPDGTSRVRPQNAQGTNPHSAHVTPTADQ
>Cnidar_NemVecNVEC200_015095_1_1_protein_AED_0_04_eAED_0_04_QI_499_1_1_1_0_33_0_25_4_1198_304 1664 1391
MALNITTAFPLVNLTTKPPNLVPPPGNDQASLVSACVFYTIVAFFSVFGNIMVIVAFFMNDKLRTVTNYFVVGLAAADILVGAVSIPMWMYILVNTGSRALLTVYNVFDIFAGISSILHLMAISVERYFCVGWAIKHRNTPKYVYYIGLLFVWSISALVACIRPMAPNFRQMDLSLLIFVVFFTLPLVVIILSYAAIWKIAVTRMSNNPTKRSLKREIRTAITIAFVIGFFFIAWSPFFVINLTYVFCPTCPYSMKLFMFFKFLHYSNSAVNPVVYGVRIPEFRKTFKFIFRQMCGRCISFGRH
>Cnidar_NemVecNVEC200_015135_1_1_protein_AED_0_05_eAED_0_05_QI_0__1_0_1__1_1_1_0_437 1665 1392
MQTSRCIMDILLITLSVLVVSLNVSVCCMVLFLKRLRTFTNYFVASLAVSDILIGGVLLPLNFSGIPGYPVSGYIISIVLVSGVANLCAVTWDRYLAILSPLCYTERLRNSYKPVLVITWVFAILYSLLPLAWDANVASIYHKCYLAFSMSVCVIAPYVFIVLAYIRIFQRLRKHMSQLKMFNISKQTRDGARRASIEGKTINVFLLVVSIFILSWAPIIYMTITEYIASRPDLIPHQLPFASLIIVAFASMINPFLYAFMKRDFNRELLKMFTGKTSIPDSPSRTSSSRSLFKGYFTSPGRRPSYRSTRTRRGTTSADCVKKSSTVTLPVLKRIYSEPRFVTSFTDELTINESPNERQCLCPHNGNPVLTRVCDTRTELEPNGDIQVSNHLHTSDLDLDKNKNTVNTRQRYKVVTTKVEISPTNERFIERISASND
>Cnidar_NemVecNVEC200_015116_1_1_protein_AED_0_28_eAED_0_30_QI_0__1_0_1__1_1_1_0_334 1666 1393
MAFFFIDHCVNSTIPDSAAFTATGILILLALITIPGNLLVVLAVLLDPNKDLRSPFNYFIANLAFADLVVGLVTEPVAIIHHFQIGLGVLEIGSSVIHMSFFISCTASVLSLSVLTLDRYIAITSPFKYKTKLNPGHAAILCAIVWTISIVFPFLYFHIGYIQYAFVFVNTAVLITFIVLLFAYIRIYKIFRKQVREWDVLHSGTSENRRKKQAIRYEQKLTKTFLIMLAIFVWCYFTASGFIYLINLCEACSCHVIHWSRDLQFLFILLSSGLNPFLYSWRLRSYRRAFACLVCMGRKRELARKASFELRSFRRSTRGSSLKKANSTNCNANL
>Cnidar_NemVecNVEC200_009868_1_1_protein_AED_0_00_eAED_0_00_QI_327_1_1_1_1_1_2_905_323 1667 1394
MHMHLEMAVAMDTLHQYNESSHKESFFQCTEFSPASMELTQANAVVMVILSIITTFGNFLVIYTMHRDPLKELRTIPNWLITNLAFSDLMLGLVVEPLWAVFHWVRGVYLYQVIAVVMHTAIAANFYTLTALSLERYTMLKTRGLTRSAFQHYRLVTSLAFIWFLSVGMAVLILIKPANVCTRTILPYMVGLPSTLILVILYMKIFIVIRNVYHKDFDQSLPSGDLPKMSINVSKMAARCVRKKELQIAKTIFTLLAVLVLLWSPTITAVTITSYCPKCKIDSATLNFMITVGFMNAAINPLIYAFQSQPFRNAVYFMLKGSA
>Cnidar_NemVecNVEC200_009894_1_1_protein_AED_0_14_eAED_0_14_QI_0__1_0_1__1_1_1_0_372 1668 1395
MNNTTNSSYPVGMSCSGSEVGRAMKILFFVIITVGGIVGNALTICIVYRDKKLRNTVNALIVNMAISDLLIPLGLVKQIVNVAQGSFEWHVPGTGGVALCKLFSFMVDLSMPVSILSMVFITLDRFCAIVFPLRMNSGPKITAIFIFTSWAIPVAFFAPYLYGFKMNDRGYGLECYLQWDQGYVRHLRSHTIFTMFICVIYIIIPFIILVFCYTTILCVLRRQDQGVMARSQPRRERRIRYQKTKKVVLMALAIVVVFGLCYGPYICLLIMWTFVYHWRYKTTCGFEKFYFAAQFLANTNPALNPIIYFIFIERFGAGLRSMLRMKKAGCTSASSGRERGGSGNAGSAGTSTTRAATKIVSLRMSPLLASNS
>Cnidar_NemVecNVEC200_009905_1_1_protein_AED_0_05_eAED_0_07_QI_0__1_0_1__1_1_1_0_357 1669 1396
MQSRVDLLTAGEEAAFTTLLILILIFGFFGNIAVCVAICKDHHLRQQIPNALIFNLALTDLLTVTLVVPFCVSAIQREDWVFGHFWCQTTAFLYYTFAIVSLESLAFISLDRFYAICRPLQYRSAVTTKRLIPVIMLSWVWAIVFTTPCIFMGWFRFGQYESLCTYTFDGTGEKWKTAVITYSIITIITCIVVPFLLLLYSYVRIFAAVRHQNKRVATQQQLQHQQQLQHQQSNNRPRRRTLWNVNTAYKGYRTIVLIVILFLLSWAPFSVTRLIKIFLWNHEAVPAGADTFATVFSFLSAAANPLAYGLFRKDFRRAFAKLFCQAVQYVTCGRVNVEEQQREHSMNRATSGVQNRD
>Cnidar_NemVecNVEC200_009950_1_1_protein_AED_0_02_eAED_0_02_QI_0__1_0_1__1_1_1_0_319 1670 1397
MENASQINSTNGTESGFLERFLLHQTSEGRIALGVLGLEILLIISTNTLVFLLVARYKELRRKSNYCLISLAMSDVLAGLVSLPLVIACSTTSHVSICTTMDLCQRFLSISTIFHLVVATGERYVKIRNPLKYKYVATSSRILGVLVLVWLFSLFVSLIQLAWIDLPDSRSYDLTFTIVCLTLLAFLPFAAIVGGYGHMIYIIKQESIARSLMMSQGGKPRKGMRRRENERKVLLVYLGMALSFALGWFPYFIITLLQDLGRVKQLTFWTSIFLLSLKFTTALVNPLLYTFFKADFQKAVRGFVRGDDLKPRTKTLSKV
>Cnidar_NemVecNVEC200_009975_1_1_protein_AED_0_02_eAED_0_02_QI_354_1_1_1_0_33_0_25_4_727_588 1671 1398
MNTSNTSLDPYDDDLPLGPIVGIILVQAVGTVVGNLMVCIAIYIQPSLHHVTYHSIFSLALADLLAGLVAMPSYVAKKFVTEGPFYQFVCDAFRFSYFLTGYASILSLCVISVERLLAVKCPLTYMMTVTHARVVIALVVIWIDSVLVSVLPFLPLSSGVPRECNYHPTSWWSVMVIITNVIIPFLFIVTCYVYIYLIARAHLAQISRERASVRETLQMTEKRTNDGRERKANITIMIVIGLFVVCWFPSSFYYFLQKVCPWCFPESFAGSRGFVNAFVKILTFTSSFCNPIIYCWRSNDFRKAFIKILLRKTRNFAESFRSRSRTSTSQSESLNEKNSKGLSKGKRRNTNGVERSHFKEGAMGSLIGSKVRNDCNNKTGSLKKATGEMINGTSGRVVKKSERICQARSESKSDSESLLSDDQDSQGIVGKNTDIAEMSWGSFVERDCLNQSEIEVSGEHTGKEVDDNFCHKNENESEINTLDGGCNNPIYNDRDLPTKAGDFGGQCDHTDEPSRDIDKFVAKNHDLSHMEGTETLDQVAVQQVNTTQVNGNDDREIFEDEVSPSNKLEISLNETGFMEGIKVIETRV
>Cnidar_NemVecNVEC200_010053_1_1_protein_AED_0_34_eAED_0_36_QI_0__1_0_1__1_1_1_0_330 1672 1399
MANVSSQGNLSCFSNFTKHENRTDTKGSKVNPYAAVFLNFPEWLWIVQCILAIVTLIGNGFVIWILSTRKSLLQQPCPNGRVILSLAVADLCIGLRLEALCVFAARCDEMTWRVLVFIIKALANASVTNLCLLALDQYVAVVHPFYHSCFSAPSKIITLIIVAWLIPFIMELPFLVLSLNAAVVYRLIYLIVTNLLPIAFIVYSYARIISVIRRHRRQIREQELSTHSREPSSHATTEGAPGHKSRRVRFNRVISSDVIAIAIVVAIFLVCNCFYLIWNACAFVVPGCKPSLKLTIVSSLFRYLNSAPNFFVYAFMKADYRREILALLRC
>Cnidar_NemVecNVEC200_010091_1_1_protein_AED_0_06_eAED_0_06_QI_536_0_0_5_1_0_0_5_2_993_325 1673 1400
MENSTFSPEDTEDHQVPFPALVAILSPMSLGTICGNLLVLISIWTQPSLQLPNFMAIGSLAMADLLVGVFAMPAYVIKKSPLALGEFWEGFVCDVFRFSYFLSGYASILSLCIISIDRMLTIRNPLTYHTLVTQYRVTVTLVVAWIDAIGISVLPFLPTGVPQGLPCHYSPAGWWSIMVIVTNVVVPFVIIMLCYTDMYCTARGHLRRIQTHNTNSRQSSQDKRQRSGTRTISIVIGLFVISWFPSCVYYFLKEVCDACYPPSFAPLEGIFNSLAKLLTFAGSFWNPLIYCWRSSEFRSAFLRILSRRKVRLRPIQSFSMVSRHQ
>Cnidar_NemVecNVEC200_010237_1_1_protein_AED_0_04_eAED_0_05_QI_0__1_0_1__1_1_1_0_453 1674 1401
MNSSNGTSTGHETCLDDDSSTAKIVQTIAYCVMVVLALGGNILLVSVVWTQRKLRTTTNFLISNMALSDLLVPVLAMPRTIVEIHYGFRRWLVTGTAGLALCKLVYFFQDVSMAVSVLSLSFITIERFYAVVFPRVKTPIRGRARGVILSIWICAMAMHSPYFYTFRLVEYQQMSYCVLVWPHNALLASRAFFLTMIIILYFIPLTLITVLQWVIVRRIRNQLLPKFTSSFRHRKRAKRNSDIVRFTLAVIVLFFLCWSPTVVFSFLVLFGPPGLCMKHFRFTSQFLVQSNSAMNFFIYFIYNESYRSIIRELFCDKGNVFSRPLRLFSRARRMCSWNPSDNPSAVVIDKVRDTLRDNESNRANQVTLTKAHMASFDSDSSLKVTQYHSSLPRSMRSSGSSNGHASRSNVTRKANGSGTRGQLSGHNQAFDRSVTVKDDAVTTNLNDVTVYEN
>Cnidar_NemVecNVEC200_010248_1_1_protein_AED_0_04_eAED_0_04_QI_775_1_1_1_0_5_0_33_3_742_365 1675 1402
MSMKSNNSSSPPLFQYSDLELVGWCSAYGILAALIISGNLIAIAVLTRKRMLSKRTSYFLLSLAVADMLVGCVSVPMHIYQISYSLRGIFLKPSTLTSILRSSDVFCSLASTFTLTIIALERVFAITFPLQHRVTTKRVYHVLVFSVWVLSAVLSSFYFLYTYKILAHQVFFYFMMVTFFLSMIVMLLAYTAIWVKVRATLTWKGEKTTQTCMLTSDSFTDSKTAQEKTLMMQPKKSKEVALPRVECEKKKHQPENKENRTMIKASGSERSRKGGADNDRKLAVTLFIVTAVYIITWLPFQIVNMVVFFACSRVFPCSIMPAANVVYFCKLLNFSNSFINPVVYSLRLPDFRVALRKNILRRCIK
>Cnidar_NemVecNVEC200_010366_1_1_protein_AED_0_54_eAED_0_54_QI_0__1_0_1__1_1_1_0_413 1676 1403
MITRFIRKKNAEKLFTAHNQKVDHRTHGISRLYYPESLQNIGFATTGVKTSTRSQQLFVRLGVNTKSNETHDDMYEEIPERSPAAKAVEISILLLIDAAALFGNLLVCIASYKNKSLRTSTNVYIIALAIMDILTACVTAPLSLGAIMKGRWIFGDTGCRVQGFFTHFLIYSSMHILALTAVNRYFRIVNTRYYKRVFGGCRPVLYLLGVWTSVALIVSLPPSLGFADFAFEPGVSLYLCILDFNTSTGEHAFLFIVLFLYVVLSMAIIIASYISVSKTIRHHNLHLQTTIVLNHRLGHLSVEEIKITRTLFILVMAFAVLWIPVYSVVSIIRTGLGGEMTDAGSIIATYLIFLSSAINPYIYAFNHRSYRNEFKKILSWKSNEVVGPAHVAGGHPVVIYCPSNCDQIQRASQ
>Cnidar_NemVecNVEC200_010501_1_1_protein_AED_0_00_eAED_0_00_QI_1071_1_1_1_0_5_0_33_3_1597_378 1677 1404
MQTNLTSAPTERILPTTEPIDHTSRAWKTVALFFIAVCIIIVNSIVCVLVFRDRQLRDTVRNGALVGLALSGLLMVGVLIFQILTSFGIGNKSVILCDIFAKVFRVLIYVSILHMFILSTDRHIAVFSPLHYRMIVTRARMTVVLCMAWLVPCISIGIISFFLEINKDFTTKSCFFGCTRLFLRHKTHLNLRIHMYFNAVVLFLIPLIIIIVVNARIAKTSWYQSTRVDPMSHVNMRNGRPRTREMKWAKTIGLVVGVFISCYIPLMSLDLYQVINGPSLQASQAMYYLAYINAIINPTICTLRSRDFKRALASLWLRRDVTPQDIHRDSVVTVSSTRRDEGEGWLWWFKRDESEISSSTTTTSFTLVISRSSLEVAC
>Cnidar_NemVecNVEC200_010543_1_1_protein_AED_0_07_eAED_0_07_QI_0_0_0_0_5_1_1_2_0_292 1678 1405
MRTPKYGNGMVVYIICWQRRLRERSSPNWFILSLAIADLFVGATNLSTIIACSQPNICSPRQATSKVLLFMKESSFAASATSLCILTFDRYLAVVHPFSYRQFMTCTKCLYLIAGAWCLGVAVVLPGLLYKLGVLNGGKSSYEFCFMILFLLMILFMIYAYVRIATVVRRHRKVIIVQERQMASNTEHEITRPSERKSNQNTKNTSRQASLASVAIVVGIFLACNAIDMSYFLCKAIDSCKASQDFLKITDVTRYVNSAANVFAYALVKGEFREHFRNMLLCKKELTPLARK
>Cnidar_NemVecNVEC200_010580_1_1_protein_AED_0_27_eAED_0_27_QI_0__1_0_1__1_1_1_0_317 1679 1406
MNNTNSSIPSMLPPAYQPAPLPFLVCWSVMGLASTVLNVVVCCIVFCNARMLTITNAFVVSLSVSDLLAAAVLVPIYIAEEYTLTKVPISGYVIAVLLLASIFNLCAVTYERFVALTKPFGYRVIMNKRKVSIIIFASWFIPVLISLLPLAWHADPSSPYHKAYMIITLILFVLLPCVAMIWVYARLLKIIRNFIQRNRRRTSSGNKTGERAGTEEKAARVFAIILAMFLLCWLPLIYINACTAFQLEHLITQTLLYVSFFTLLLNTIMDPLIFAFLKRDFKESIFKSDRRPAGMMTSMVSRRSEQEELSPTCMNGE
>Cnidar_NemVecNVEC200_010616_1_1_protein_AED_0_33_eAED_0_34_QI_0__1_0_1__1_1_1_0_394 1680 1407
MIPVGNNTNITMPAGAKNSVGSTIASACFIVIVMLLTIMGNLLVCYSVFYYRRLRSPTNYLVVSLAVSDLLVGTLSLPFRLAQLLNEENWPSHLGREGCQFWIWVDMLCSGASMVNLAGISFDRLLAIKQPLRYREKMTSKRALILILVVWIYAASCAFLSFVEWEGESTIAAYPQCGIRARVYITLMALAAFFCPLLIVIICYGMVLQVAIRHALQVQKEKEQIALNVSPEPNSNNHEESGETSLASPPVIRLKTSRSSSHRKDINFANGHAKHRNPASSTFHIMKQIKATKTLAVVVGVFILCWFPFFVIFVTFQYCDTECFGEERIPPAVKRVLLIIFVYVLPVSNSAANPIIYSCFNQEFRVAFLKIFYKMVGKRYRQKYDYYSTPTAYS
>Cnidar_NemVecNVEC200_010606_1_1_protein_AED_0_00_eAED_0_00_QI_0__1_0_1__1_1_1_0_369 1681 1408
MYANNSTAGADLMAVCRENTKPEYIVNTIFLVFIMGATLFGNGLVVAAVYMFARLRRMSNYFIVSLAVSDLLLALASLPLRIDQSYHNNNWCRDLSTCTYWIATDGIWASASICHLAVISIDRFLAVTKPFAYQELMTKTLGFTLLGFVWVYACLWGLLGLFNWTDPGTPSIYTGVYPTGERFCTKNDKWYYTVALAVAFFLPLLIVIVTYACVFNVALNQARAMSLADPNKRGHKRIVRELKATKTIAIVIGAFVVCWLPFFIIVVLSLWCKPEDCFAAFQKYPKFSLAIRIPFVFVLPMVNSCINPVIYAVYNKEFRMSFSVMLLRKKRGRRSPDYLEELSVTEHSNMRRSIIDDRVTHPMNGAKGT
>Cnidar_NemVecNVEC200_010707_1_1_protein_AED_0_39_eAED_0_39_QI_0__1_0_1__1_1_1_0_514 1682 1409
MPNSTGPPMPRPPPPKHIQCSMGTLPEYYGHMAFQIIILLVTFYGNFMVVLAVVMFRRMRTITNYFVVSLAVSDLLVATLSLPFRIHQTTHNTAWCLSLEACVAWIVVDIICAGASIWNLAIISIDRFIAIVLPFRYHALMTPISGFGLIASVWGLSFVMAVLSFINWTDYGKPHFNIFISCANFDPIYYTVVSVVLFFLPLYIVFIMYGRVFTVALNHARAVAALQTDRQATTDGGRRGSINFLKEVKAAKVLAIVVGCFVVCWFPYFVLVLVSLWDPILLSRETISPEQAKGITQTFVYVLPVLNSTLNPFIYALFNKDFRRSFAKIFAQFCRRRGVSDDGTLTMHTTFEETRTQMTAATHHGVPKIHFSRGSDASNVSAVPFQDITTSNNNANAVTSAQSGTSDKDGIGWERGLRNKEEGTSAPSERGAIPHVPSEDLRNKLLPLHKDATLDDNTDSAVAIDPRPRALPPVEHVEVARTKDGQMEMESTERGGRQQEGEHNETQEQEEHTV
>Cnidar_NemVecNVEC200_010708_1_1_protein_AED_0_36_eAED_0_40_QI_0__1_0_1__1_1_1_0_510 1683 1410
MSNVSNSSAGQPMEPPFPPKEFQCSNKTLPEFYGHTAFQIFILLVTFYGNFMVVLAVVLFHRMRTITNYFVVSLAVSDLLVATLSLPFRIHQTTHNTAWCLGLEACVAWIVVDIICCGASIWNLAMISVDRFIAIVMPFRYHALMTPMTGVCLIGAVWILSMGMGMLSLINWTELGSPHFHIEVQCRKFDPVYYTVVSVVGFFLPLFIVLLMYGQVFVVAMNQARAVAALQTDSKRRGRRSSINLVKEVKAAKILAIVVGCFVVCWFPFFVLTLVSLWEPHALSKETISKDTARGITLTFVYVLPVLNSTLNPIIYALFNRDFRRAFGKIFARLYSRRLGAIGMDDASMTMNSTAGTIHNASQNHLSAKVRFRADSDCSTPPTIPMRDISDVYNDTDKENSLHSDNVSNGVGPRKDTEQDKPESASTGSLPHVPDEDNHNTVKLPPLKRESIESNTVISKGIKPEALPPIRKSEDHGTENGRIGMGSADLTNRNESGTPARASNQSENSV
>Cnidar_NemVecNVEC200_010734_1_1_protein_AED_0_11_eAED_0_12_QI_0__1_0_1__1_1_1_0_415 1684 1411
MENYNNTSTNVQGQFTCMTHYDLVSIIAQASFVIFILILDVCGNLLVCGAILSYRRLRTVTNYFIISLAVSDLLVAGLSMPFRIHHTLHSMCWDLGISVCEFWIFVDLVCSSASICNLSMISVDRFLALSYPLTYPSIMTKRRGLLAIAMVWGYSLLISALSFTLPWSPDGLMQDIPACSLKDKYYYTFVITVGFFLPLVVLVIAYSLVFKVALHQARKLQLLSSGGFDPVEASDVVNYNTAPRPSVISLGRIERKRRKSIIRELKATKTLAIVVGSFIVCWLPFFVIMFTVQFCPECFQDHRSLPVKAQLAIGTVFVYVLPLLNSAVNPIIYSSFNANFRRAFKDILFRLCVLHKGQFDAVNTRSVLDDDYTVAITPINLNNQAATTSTQICLNGNGTPRIVVHETLSENEDEI
>Cnidar_NemVecNVEC200_010774_1_1_protein_AED_0_36_eAED_0_36_QI_0__1_0_1__1_1_1_0_391 1685 1412
VKTSSLTGDGMDVSANKSSLCAEQPGGTFIAQAVFLIFILLLTAIGNGMVLITVSVNNRLRSSPANYFIASLAVSDLLVALVSLPLRIDQMLHNHNWCLSLEACALWIWSDMICSGSSVGNLAIISMDRYIALSRPLHYRMQVTSQRAFAGIAFVWVYFSIWACLSFMNWTEFGTQSIFITTECTKSDPVYYTVVLSTAFFLPLLIFIFNYCRIFGIARSQARNIAKSTRSSKLNQVSPESTAAQRSYASRRERNFKAAKTVALVGCCFIICWCPFIIIFIVSLWCVECILDLQKHTGLFMFIKVVFVYILPAINSCLNPGIYALYNREFRQALKETLFKMFGCDYFRKKDSREIPSISLQHTIGRSAEDPNTGTRVGYALNESYANDEEC
>Cnidar_NemVecNVEC200_011617_1_1_protein_AED_0_01_eAED_0_01_QI_0__1_0_1__1_1_1_0_331 1686 1413
MANPTNYASVTDTEKLVKLILYIIALIVGVTGNSLVLVILARKSRRVVNDFFIINLAVADLTLLIFSVPITVLFYEESRFTAFVCKTVWPMMTIANNVSIFTLTIMAVCRCHVILNAFRPDIQQTTVVRSIALAWTLAAFLLLPLIIVAEENPKGAGCEENWTNLESRRAYTASLVILQYVLPLVAIAIAYVWIGVDLWKPERYMATSWATQDRKGREKRRKENVQIVKTLATIVVLFAICMLPGHIAWMLADFGGKSENNVAMIILRFFDLLVYVHSCMNPIVYGTLTKYFRREYTRYFKFVFCCNAELKALHHSKSHHRSHEHIHGVTL
>Cnidar_NemVecNVEC200_011616_1_1_protein_AED_0_00_eAED_0_00_QI_451_1_1_1_1_1_2_2272_576 1687 1414
MEKLNLTLNNTDASIMESNEEGKIFKIVFYIFLFIFGTIGNLLVMVVIKSRKKRSVNDFFIFNLAISDLTFVLVSLPFYTYELFLRFDKFGFYCKVVWPMMSVTLCVSIFTLTFMSVERCRAIVFPLKPRIKRTSVLIGLSTVWVASLVCILPLSIVTSAEGELCMERWPSEGHRKAYTIALFAIQYAIPLLIIAMAYITIAIKLVRTEVPDRTSVNNRGQIVKRQSRKENFHIIRTVAVIVSLFLVCMLPNQIAWLLYDFEGEEQAKLFWSFAEALIFLHSCVNPVIYGSLTRQFREGYIRSLHYVCCCGKPLKRAPDFSDFRETRDVTNQHHERSNQSSLKQSNVLTRLKRTSQHLRDSRLNQRDATATSPIATPPTPRGVNKVYKSSKVNKSSGNLVRLHIAGTASKVPERAREEQASPTIEHSNRWIKPWTDSIADECPHYEVAEIRAKNGKYASIIGSNGKSAKHHSNGNAITNNSKECKGKVKVSYSEPNLQSSWRSASQKKSSTDYASRDDLRRSLKRRRKRSARNNSADGCLNSSFMNYGVIIDEDGHYHSDPVNIADIGIVFQISRV
>Cnidar_NemVecNVEC200_011657_1_1_protein_AED_0_25_eAED_0_27_QI_0__1_0_1__1_1_1_0_467 1688 1415
MAAYNSSSVFEDNRPPMSPIQIMRLVLYAVIFVCGLIGNVLVIVVVKCRGKKRTFHDYFLLNLAIADLLFILCLPADIYIEVAVFPFTEFYCKILYPLTTFAFSLSIFTLSSMAVGRCYVMKNTSKPPLKGRAAMLWILLLWIASFACVLPLTIVARSSSRSCREDWPDPIYRKAFTASLLLLQYIGPLVIIALAYVNIGILLAKNKVPQTNSNSSKSHSLLHRIRHRNLQITRTLAVIVVLFALLMLPHEIAWMLLDFGPDPNSKLADTLIKFSPILTYLHSCSNPLVYGLMTTQFRNDVRKYVYCCRRYQGSYESETEHKASSGKLLKHKKRRKKCDKGRLGEHVIADAISTSHAVGYGGKVNVIVYLAPSDKRVKLNNNGPLKQNGSLQVYNESHQGICSETSCAEKPKIVIKVSENGDEAGNNKGKTFKDEENSGTSIGSSKLSKEDQTVDTSSIKLEFDESR
>Cnidar_NemVecNVEC200_011691_1_1_protein_AED_0_18_eAED_0_23_QI_0__1_0_1__1_1_1_0_366 1689 1416
MEGANNLSRLSNSTSSFNNGNWTGSFSIPSEGTLLTIFIFLVLLGLLIVAMNSLVIVLVHKNRFLQTTTNYSLVSLALSDLLSGLVAIPLITLCNYTHDNYVCTAMDLTSRFLCLSTILHLLSIALERHIFIVYKLNTEVVTPIIVYLLLSCIWLFSLATTLVQLVWIDVNAVNLTKPGMAYTEMIYNAVFVFVLVMLPILAIIYSYARIYFVLRKTHKTITEQENSVQSDKVKVRRARFRRVKERRALFVFVGMFLNYALGWFHYFIGGLNRDITDVGGSLMPPVPFWLDVVFLYARFLTSLINPLLYTFFKMDFKQAIQPYLRKMCSRERSRERDEDTEPKAWWMSLRRISFVRSSQTTETIFL
>Cnidar_NemVecNVEC200_011769_1_1_protein_AED_0_03_eAED_0_03_QI_0__1_0_1__1_1_1_0_341 1690 1417
MENGTEVESFVNPWLGRSRTALVLTVSVLFVTGVAGNLLVMIVSIMNSFHKTTANIFILNLAVADLLASCGFAFMLSSLLQGEWPLGDFACKLHGVLVMAFSVASSLSASAMSINRYTTIIYASKQKSITFTRNWTKIMLAFLWLFSAIFAILPLVGWSRYTYFPAKAICFISYTESRSYIITFYTLVAPCCLVTIFCYSRIYIAIKKNSPMRVASPSQKRKPSPRKPDSNSAVETRVTIMIFVVVFWYFTSLAPFNVINLMVIWKPGFQIPPWVDILTTLFALSNHATNVFIYAVLNRTYRLAIRKLLKQAWGFVNGKGKRIGVTSSSKIPLRCIRSNAA
>Cnidar_NemVecNVEC200_011813_1_1_protein_AED_1_00_eAED_1_00_QI_0_0_0_0_1_1_7_0_543 1691 1418
MGLYLLIIAFKDVQWQGEYFKHDLSWRVSGLCQFAGALSMISSEVSVLMLTIITLDRFICIVFPMRFGRLGLKKAIAICILLWTFGTLISVVPILGIEYFHDKQLDIGFYGRSSVCLPLQLSSDRPAGWEYSVSFFIGLNFIAFMFILLAYIAMFWTVRKSSAAVGSRNAKKESALARKLMVIILTDFCCWMPVILIGILSLTGNFHDPQKLAYVWIAVFVLPVNSSINPILYTFSTAHVKKRVTQYSRSMSGFLQNTMSSTASIQASPGHSPRRADKKHVIAKKVSPIGSLTTLKITGRAEILPETGNGVGYIKCLVSGATTERLLKVFPGQNSKEFKREVAVLTKINSGRDHDNLLNYRWHQKGESLVFDLDGAKGINLNSNYRVICFDYSPSMSALRVFLREAGFKVSLETLLAIFIDALMGVEHLHKHGVAHGNINQDTVLVCQARKIPFSKACIGGYETARVISGRGTDAYRKDVRQLGKLQQLTLRSCGHDKDLSAQIREVIDMCYWDATNWKLRVSEIRQQLEQAWSSTNDWDTCV
>Cnidar_NemVecNVEC200_011852_1_1_protein_AED_0_02_eAED_0_02_QI_662_1_1_1_1_1_4_255_353 1692 1419
MNSSNLTTPPSKAQDLESQIAMAIFAVTLVLGVVGNGLVLLVVFGKGSRTVSDIFIMNLSISDLTFLILSLAVNTPNFIGNLVYSVGYCKFVWPTITVTFFASVFTLCAMAMHRCHGILNPLKVNLTERQAIYWAVGIWGLSFVPVFPLMVVTEISEEGCRENWSLESSKFYTVALFLLQYMIPLCVIAGAYSQIIRRLIQRQVPGSMLDENRHIIIRSKRKENNQIIKIVAVIVLLFAICMLPHELAGLMIFFGDETRRTQGQALSRYSPMLQYIHSCLNPMVYGVLTRQFCKEYQRYLLMLLCCCRYKKVATFLKKGSYVKTRSTYKTTLKQRQDTEMKQRVTGKSPTASP
>Cnidar_NemVecNVEC200_011875_1_1_protein_AED_0_17_eAED_0_21_QI_0__1_0_1__1_1_1_0_340 1693 1420
MEWHNNTTSQFNADQGSSKAEVMLTLAVYIITFVLGAVGNFLVFGVIFTKKERKTPNDVFLINLATADLTAVSISLPVKLYQLFPPFLPANNFVCKVVVPMVSVPFCASIFTITSMAIHRRRTILNPWRGMSNIYGTVAWVIGIWICSVTTLLPISILTSPLDGHCIINWTMKQEQAYVLAICLIQYVIPLVIILLAYVQICLNLKKYQKRVARVEVRKENIEITRTIAVIVILFAVFTLPLQIFWLYYEFSGCEITENIQRFHQYAELLTDFHSCLNPLAYGVLTRRFRNKYTLMISSVFKIFEKSQKDFRSTNVSSHNRQERIPLAERNPGVGSTNLQ
>Cnidar_NemVecNVEC200_011885_1_1_protein_AED_0_17_eAED_0_17_QI_0_1_0_83_1_1_1_6_2008_393 1694 1421
NTRCASHAIQCQYRRHHTTSRSASIKKRTMNFTTLGPSEFLNGTSNLTTNGSALGPEGMAMLLAKEPLWSLVIRYILSSAIFLVGVVGNILVCVVVYKNHRMHTAMNMFLVNLAVCDIFVCVFNIIFTLIYFQLQYWPFGLVWCKMLPTLQITNISASTGSLVAMTVERYRAICMPMSNPISRTHAKLAIALAWMVGFFVALPEVGAYTLTGEYGCGEQWPIPELQKIYSMFLFIAIYVVPLLMLLPAYIRMILKLWIVQEEVTVASSGISQDPQSIKRRRNVLKMMAIVVLSYGVCLMPYHAAFIWHDYGTGSITPWFWILLCYTQIISWFNSCVNPVIYWFFSEQFSKEFNKILGCNKLKRLRKLSFTHSSSEQHQQLYTANTTVKNASRA
>Cnidar_NemVecNVEC200_011943_1_1_protein_AED_0_02_eAED_0_02_QI_0__1_0_1__1_1_1_0_353 1695 1422
MNNTTDGFLPSYPSSENIATSLFYIAVFIFGSTGNLLVLLVVKRRRARTFNDIFIFNLAVSDLCLILVCIPAFTYKKLSGFRGSQFYCKAIWPMMTISLCSSVFTITLMAVYRCKVILHPFEPIIEKRSILPPITAVWLLAIVFALPLFILAKFEDGMAGCIEDWPSDLHRKVYTTILMIVQYFLPLFIIAVAYVLIAIDLTRSRKRKSSYNSPKVMGRARREENLRVIKILATIVITFALFLLPGHIAWMILDFGREQDKKVAEAIFKFSDALVIFHSALNPVIYGTLTKQFRQGYKKYLSYVFCCKFVKDGRMESDYFDESRSRNGFKAKKELSSQKKEEQNILAAPGGEM
>Cnidar_NemVecNVEC200_012023_1_1_protein_AED_0_02_eAED_0_02_QI_0__1_0_1__1_1_1_0_358 1696 1423
MKQTIDISSFQRQNISNYSEELRPNCVLPTSPYITEPQAVKVTRLGIEIGAALVGIIGNLLVTVLAPSGRKLRSADGLYVRSLAIADLGILIVNFSIAVIREQSPVHWPIGKEMCYFLYPFSEVFHGACVWSIAAIALDRYRGIIHRRHQSAQSAKVSIAAIWLGSFGIFVVPLFFIVRYVETECKEVCMFEWPAPLMHHIYIGMDAMLLYFVPLGLISYTYLIITAEIRTSSMLHKRMGQQQSARKKEEIRRVKQNSRTARLLTHLVIVFTITMLPLNAFRLVVLSWDGFANHQLFLVFFNIAVLGVVINSAADPIVYSIVSKDFISNLRCQCRSFKGFGSVMRKNRASASSRQTQL
>Cnidar_NemVecNVEC200_011981_1_1_protein_AED_0_32_eAED_0_34_QI_0__1_0_1__1_1_1_0_308 1697 1424
MVLGMELHDAIPLGILGFIITLESIVVCYMVYRYRILRTFTNGFVVSLALSDILFGAVLLPVNINDQTSIYVGYLMSIILMANVTNMFAVTLDRYLAVMKPLIYHVKMSKFFYKILAFAWIVPIGVSLIPLAYGTNVDTLAHQIFLFGILIVGILIPYVLILAAYIMIFKEVSRQVKNLAKMCTYQNNHEALKEGKRVSGEAKMARVFAIIAGIFVLTWLPVVYMTTVQAIKRVDLAPPALVTVSWYTLCLGALTNAPIYGLMKADFRKVFQRMIKLRKSRFNCAETSSSLVPPATPAVNRNNNGGLP
>Cnidar_NemVecNVEC200_012064_1_1_protein_AED_0_07_eAED_0_07_QI_476_1_1_1_0_5_0_33_3_579_255 1698 1425
MPIEWPSAECRICAWIFGKAMCHMWTLASSWFATASIFNLCAVTWDRYVAMTTPFRYYSRMRSSRVILMIGAAWMTSFILALMTSYGYQVSDTRILCEMQGIKLVYAVVNFVVTFVAPSFVLIFANAKIWTIAARRMNRVEAYSTTTLPAKFRRKWESQDIKMFRTFLIIIGTFLVSFTPCFIVILLDPLGVRVPGFLAYLFVVLTYINSALEPLIYGLFNKDFRKAVVASLKRRPTHARSKNVHLSSTVETRNL
>Cnidar_NemVecNVEC200_012034_1_1_protein_AED_0_18_eAED_0_18_QI_0__1_0_1__1_1_1_0_335 1699 1426
MNETSTGLSACPDYYQEYFHRRKFEDPDGESERWVLSFFVVNVVSAFFSAFWNGFIIAAVSGLSSRRNPSHLMLINMALTDFAVGLFAQPLFACLMYAVSMNYLGMFCDVLYPARFLTGTLCPASFLTITVISVDRYLAIRLKIRYRMAVTSRRVFLSLALVWGIGLIGGVSFNTLSYGDLVNVFTVGVLFCLIVISFSYVQAFKTLKLHCANLESKGKSQRVQGIDVKKYKKMLKTMALIVTLLVLFYSPIAVSMLLFKLDGITPKTLSFFYTSSTLALVNSSINPLIYIWKMQDVRQACLNLWRRITCRADRVIAINIEATRFSEATASVITQ
>Cnidar_NemVecNVEC200_012113_1_1_protein_AED_0_02_eAED_0_02_QI_0__1_0_1__1_1_1_0_362 1700 1427
MIERLGMNFTSNATDFGAKCSLPQHSDVIQAVKVTSYSLILVFSALGNILVIVVVLRTRQMRRTINYFIVNISVSDLIVPVFVLPRILIEETRTSFWLLQGVLGEATCKLVYFFSDASPVVSILSLIAMTVDRFCAVVFPLHAGTLITSRRRYFLIAATWVIAFFNASPLLYTMTLDNNNLCQLDWSPLDHFSAQKAYSSTSSILFILLPFIILTTLYTVILVKIRAQGGLNRHRSEAGRRAEHQSSRRLTLMALVIVLAFGVCWGPLNILFFLLVFVWEFRPQFCGFGSLLMAVQFMSFANAAINPCIYFLLMRNFRDGLRGMFTRRKRKDALLTSSRLTSESSVSRLRSRANKKSKLTVV
>Cnidar_NemVecNVEC200_012130_1_1_protein_AED_0_02_eAED_0_02_QI_0_0_89_0_85_0_97_1_1_40_0_2193 1701 1428
MYPSQVSVPVFLHHCFFYKLQAYMREGIVSDHLSVGMRLASGKYELPIPGERLYSQLPGKRQFEVSFGNNGWISEPVGSDVNIFGDFLYCCDGVYCPNCPMHIVLLLNGQRFVLNEKAPMTCNKTRFGVRYGECLQPGNYSALVEYSFANETVMKELISVGTLEMKSTVLEKCFFSKNFCGWKNGGAYKWKLASGKQPLDGKHYFAFTDAQDRVTMKTQSLPWQPFQRNIGVCLKFSYHMGNTSDGHLVIQLQIDNHVHPVWNLSGFHGNSWNEGQVSWSGEPSSKVVFTAWASQNTDVRVAIAEIVFITGRCAVQPPFALPGHECLEDEFGCENGQCVKRGLLCDGDKACLDGSDEKHCSCPSNMFLCPSGECIPTTALCNNENDCSDNADERNCHRECSSGDEFQCVGGGCIRWSSTCRAQQLCPGFTDNPAICEYANCSLNNLGCRRNIDITQVNEEERKCKPLLTRCKFENGLCGMTLDETSGLKWSLGSGKTPTEKTGPSNDHSTLSDKGSYLYIEASGHKQDEAARLVSGVLDANETVCLQFWYHMYGRHIGSLRVIITSNTTATLVWEQRGDKGDVWRYGQIALKSAEEFRFIIEATTTNGNKGDIALDDMTVIRGSCKTIAKQRSMDCDFEDGMCGWTGHKDWAILHSDWRNEHHISLLPVSGSSFKNLTSPLFNQKGFKWKCLRLWYDLHSDLLQPWLLPTMYVVLETPYNNTVLTVIVSSAHQWRFLQSPIPQHLRNIKIAIVGLHPYEDSYAQLNIDNIELSRDLCEPIPWKEDSTKHNVTCDLDLEWCGWKNVYNDTSGLWVASDYNATASYKNYIDEYNWKMNDTQSKEPEDSGDFQVTFHRYSPGIIQFTKMPRLLEFSMCFWIKSFYQGFYVEYKTKTEMATTLEFVVDVLDWLMFKIGSQVGAVPTNIVDGAWHMVCFVWAGLGKPVVIYIDGKKAGVVYPGYYARVPALGDLVIGHRPAEDNAKDTLSTLGSFNLWSSTLKAEAIKRMSFGCGGEHGDVREWFMVLANIQGHIGRKRRRECTDSTAKRIIFQSGFNNKLTQSFSAKLVGPHFSRSVDSSSVCLRFRYMMYGPGVQRLSVAQKVGNGSMVPVWEDDASDKTWRYGQTPLMGIHDYKVEFSGTLDGRRPGFIAVGYAFIASGFCVHWPEDAKKACSQDFTDAPGYITSPQYPGPYIANSHCVWRIIAPENYVIRLDILDMRLQDHVTCAKDYVAVHDGSDVASPLIGRYCGFIHPELIESTSNHMTILFHSDAQFHKRGLKALYRFLKGNREQSDVCLRKQGCPSGCTCSDIMGDQQGRIVVESEQQLLAMPANLPSRTAAVMFQENRISSLTERNYHYLQYLLHFDLSFNIITNLNARAFTNVTSLDTLRLNSNFLQRIPPLVFKDMQNLKVLDLSRNLLTKLENGAFDGLTNLNVLSLRMNKLESFPRGLFNITANLTHLFLQHNRIVSVHDGQFRSLQNLKVLDLSSNNLTRLTKDTFEGLESLTELYLHDNKLRDVDADAFDDLHNLKYLKLDFFILCCYARKSVPGVTCESPSDDFSSCEDLMKNKYIRVCVWILGLMALLGNMSVILWRILDKETNQIHSMLLLNLAFSDLLMGVYLLLIAIMDTKWQGEYFKHDIEWRSGIGCQVAGILSMLSSEVSVLILTVITADRLACIVFPFKFKRLKKRSATFTCTVVWIFSLVISVLPVAGLEYFYDKKGYFGFYGRSAVCLALQLSEDRPAGWEYAVVIFIGVNLVAFMFMLFAYIAMFWTVKRVSRAVRSTSMSKESAMAKKLIFIILTDFCCWMPVIVIGILSLTGVFHDPTRQVYVWIAVFVLPVNSSINPILYTFSTAHVRKKIGRKGLELNNFLTQGAHGDGISHRKRAVPWLRVQSPFQDMEMTHVTSPSPLLKTQSFESRIPTRIETDVPSCNIRIIEQADVLRQESSDHVTFFVAMVESRDTLGMHLIKSFSKKAEKDWRQEVEAMIELHTSSDRKDHPNLANYFWHSAAFRHVFEQSKDKDLLIKPNNLLICYEFSSSTSLQDFLTEGEGVMSFDTLCVLSIDVISAIEHLHKHGIRHGNISTDTVLIAPCSRVPPIKAVLGGFSQATITRDTKATGHCNLACADVITSCDDIVQYGQLLAVLLGHSHGSSEYTEIHEIMNLCFIESPRRRPLARRIRELLEDAWCTVGVWDTFL
>Cnidar_NemVecNVEC200_012184_1_1_protein_AED_0_35_eAED_0_36_QI_0__1_0_1__1_1_1_0_308 1702 1429
MSIHSNDTNTSLPPISLVTPIIYGILGLALVLANATVLQLFYRNRELRTVSNSFLASLAVSDLSTGLLAIPANIACILTLQLDVCISMDMCMRFLGFSTVSHLTVLTLERYVRITRPFEYRSRVTRGKSRLVIASMWVFSLAASLVQLIWIKDETISEDTIILIEIIYDIISFGIVVIIPLIIITIIYIAIFRYIRQHNRKSREFAMTSLTVADASRHQLRREASEKKVLAVFLAMIVIFILGTFLYFFLAIIIDLQEYHSIRFTPGTMNILIKSTMFFRYFSSLCNPLLLTFFKQDFYGSLRASLKK
>Cnidar_NemVecNVEC200_012229_1_1_protein_AED_0_28_eAED_0_30_QI_0__1_0_1__1_1_1_0_354 1703 1430
MEAFDNITKIMKNSSGNSTGIGGFGDHPPIDMTLNLLIMGFLVAEGTIVIGINAFVIFLIFYKRFLQTTTNMILGSLATSDMLTGLVVIPLIVACNMLPTYNFGVCLAMDLGQRFLAISTILHLLVVTLERYHYIVVSRIVYAPKASRASAAGVFVFLWGFSLLVSFIQLVWTHEDESTKTKFDRTYDVVCLGALVLLPLLIMTIAYVKIFVALKRQLDKIKRHVGHISSKCNDRHNRKERKAILIYTLMIIVYVVGWFNYFFHTLRLDFGLTPTSLPLGVELLFVYLKFSTGLLNPILYSFLKQDFKRARKSLGCCGGKRPRLLNVGSKSVSNSTNSTLRELISLRSPPAADV
>Cnidar_NemVecNVEC200_012290_1_1_protein_AED_0_01_eAED_0_01_QI_203_1_1_1_1_1_2_609_378 1704 1431
MAANVTGVTLSEAFTRPSVFFSVLVLCLLIILIIAGNITVLRTVYVTSRFHYSTYYYLASLAFADLLVGLTVAPFAAAYRVSYEMSGEWVFGGAVCGFWVTTTILCGCASVLNLCVVSWDRYVTVTSPLNYTRRMYTNVAKAIIPIVWVTSSVIAIPLGRVVESSRAHKMCNYEGLTLGYAVTAFVLLYGFPVLFLFFVNGSIIRTARSHLKQIHDQEMAASRITIATECMTTQVPKQRPTRFSREMRIFKACLIVIAAFLCCWTGFFVVLLITPLSSPPAHYVGFSTLMLTYGNSACNPYLYGLLNGEFKRAVRRSLPSFKSRIRPFQVPRNSVSFVSRRASVLSPSPKHSDYSGRPTSGQVGLPYSGNTLAPYHDM
>Cnidar_NemVecNVEC200_012285_1_1_protein_AED_0_05_eAED_0_05_QI_0__1_0_1__1_1_1_0_394 1705 1432
MNTTFLNASSFVDNSTRSSQESLSSRGGKVFAYVFILAIALAGNFFIILAMKREHRRLRALTYLLITSIAVSDLLMAAWSIPERITRIIVNDRWLVSGITGLLLCKAVNYIEKVSITVSALHILALAFHRFIIIYCSKKPHRRSQARKAGFISIALMWLFSIVYWSPILYYGGLLEDGPNIFCKTRSFYPNWKVIYLVFLTLLLVILVLVLILYGAIALRLCRSRPQEERQDEGCNLQREGNLQRPDGCDSREGCLQPMDGCLQPRTGYLQHQDEYDQRREGYLHPRDGGDQPREGLNPEDPYAHVSSSTRRRTATMVAVMVTAYYGCYLTYWSGWILCSFRRVFCDDAFTFISIFLSYASVAVNPLICLIFSRRYRSALSKMLKDRSKHVARP
>Cnidar_NemVecNVEC200_012286_1_1_protein_AED_0_00_eAED_0_00_QI_1015_1_1_1_0_5_0_33_3_810_370 1706 1433
MNLTNTTHGNTSELVFDYFNVETDSETAMAFKVLSYAVIMVVSIVGNSFVILAFRRNVTGQMRSVYNLMVVSIAVGDLLLAVCSIPERITRIVTYDSWLVPGDLGTALCKLVNFVEKISITGSLLHLCVLAYDRFLVVYYPTRAMVSLRSSKIASAIIWTITCIYWSPILYYGAVKMEEGHLACGVRSHTPYWKEWYLAYVVLILIALVAIFVFYLLVACKIWLRRVPGNQTRNINRLIERTKRRMARMVSVIVCAYYICFVPYWIGWISCSYIRPQPKAFCNPVYHFINIMVSYVNCAVNPVVCMVFNHQYRQEACHVLKDPFGLRTNKMRLVVKRRKSSTTVDGPLMLNSRRLRQSRRGTQLLVISDT
>Cnidar_NemVecNVEC200_012296_1_1_protein_AED_0_02_eAED_0_02_QI_0__1_0_1__1_1_1_0_411 1707 1434
MSSEDNLSLENTTADRDNVTSGVAEDVIMESTMALTAKVSAYVIILALCLVGNTFLIVAVKRNVTGRMRTVSNLLIASIAASDILLSVWSIPERITRILTMDSWLVVNTLGAVLCKLVNFTEKLSITVSVFHLGVLSVERFLAVYTPHRTVLTLKATKWIIVAIWVSSLAYWAPILYHANITAENAKVECAVRSNVQSWRGWYLAFIVLLCIVMILIPILYTALTVKLFTVPGMKKASQRQKTERMKRQVAIMIGVIIVTFYACFLPYWIGWVSCSYLPYPSPGVCNRTYKFVSILFSYANTAANPIICLLFIGNFRLSLKEILKNPLNRRRRRSSSASRRLTEDTAQNGLRMDTNEQRRNTAEYHEIVSNQPTNENGNKCVDGARDSEASIGGQILMEDSALIDTPQTNI
>Cnidar_NemVecNVEC200_012239_1_1_protein_AED_0_28_eAED_0_28_QI_0__1_0_1__1_1_1_0_306 1708 1435
MQRLQMCPPYLQGNVTEVLQSLHDPNIVLATLNSILSVPTAFINALVIAAILTTPRLRTPSFYLLTNLAVSDCLVGLIAQPALVAFRVAEVNENRELSCKLSNLSIALIACLSVTSLITITAISLDRYFALKSNIKYRTTVTVKRVLISITFIWIFSIIFGVYFTLFGNVKSFSIATGSFGSICLFLISVSYFRTYRMLQHHTNNQIQSHESETASNKAYRREIRRYRKTLNLMVWIVSLLFICCTPYIVMSAVVMVFGYDVSHVVTAAFIASVTAVLFNSFINPLLYLLKIRQIRKACYRLIGLK
>Cnidar_NemVecNVEC200_012319_1_1_protein_AED_0_12_eAED_0_12_QI_0__1_0_1__1_1_1_0_384 1709 1436
MKGTLNASFIEATAVEATQPILAILLVIIIVVSAVANTLIMLGIYSDSRMQTPTNTLILSQSVADLGTTVFVIPCALISVACGGWRLGDIMCAVNAFLNMYLTAITVLNLTVIGIDRYFAIVHPAHHKISRKKAIYVVVFVWALALLPGLPLLALLSDKVILVYFPGFFVCGQEFLYPTGQIELGVIILICTLFVAIPLLVILFCFKKIFRVTRDKKHRICPCAMSNAQKIAIQVYAKSAYTSMYVIITSLLQVFPACFTMLLVGFQAITIPEGLASTFKIVMWSHCFVKPIIYAARQRYFSRRILNFYKSPCCRGMRARSFFDRCILIRIKHQSHECESRKTSLNGRFPQTSRNRSISVNLKSMLEVTRRQSNDSKLRDFSEI
>Cnidar_NemVecNVEC200_012372_1_1_protein_AED_0_39_eAED_0_39_QI_794_1_1_1_0_33_0_25_4_645_493 1710 1437
MDGLNTSTINSTSKPRVGKTLAEALANPKISATSSVLLILMLVIIVGNTLVFRTVFVTRRLHFSAFYLVASLAIADLMVGVSLLPLSIAYTIIGEMKGGEWSFSPVVCHAGTLFNFWFCCASVFNLCAVSWDRYVAVTSPLLYTVRMDDAKVRWTIAVIWVVSLFMSFLIMVAVIESKTVFYCTATGLAVEYSLSSALVIFIIPLIFLVFANGRIMSIARAQLKKIKQQMPYGYDSYEDSSSKSRTEAETLPSTTVTNLEQITTKPQEPEQNLDFQESIQIPNTSKVFEQSQTEPRTAQKQSDILSGIHDTNSTLTKKLYFQRFRREFKTFKLFVIVTGVFLVCWTPLFVTMVMSSFLRTWTMVSIMHFALILGYANSACNVFIYSYFNREFRNALLARLRCFSGKCKPDSTVRRQYSARPVSAEKQINHAQDDIARDTHASAIDDINANVTSTGKPTAHASVFCSETVTSPEGFPSTEARYISRRVSLVTSL
>Cnidar_Polpod_Hydrif_GBGH01000090_1__p1__GENE_GBGH01000090_1|GBGH01000090_1__p1|_ORF__type_complete__len_380||score=21_75__GBGH01000090_1__224_1363| 1711 1438
MYTTAYKIGKISILLFIFLLAVLGNLLVCVSIWRFRRLRTLPYRYLLNLTAVDILIALTTMPTVVYMTITENWALGHVSCQISGFMITSLFMCAITTHVAIAYNRFVVISKSYSVRQVFTRRRTVASIIVLWVFSLGVSAPPLLGWGAYIEGRNFCTVDAKASTSYTIFLSLCAFALPLMLLIGMYGCISLHLIQNARKMEARRTAASMSRPNSSPPPPTMNSADSAANVSRVTAVVDQVQPCDRNEEGACHILAGLTREHSSRCDSNEVGPLTRKGAARLEGENPLSMSYELRVTRMLFVVVVLFLVCWTPLFVAGILYYNSDPAAQDYSAIEVGVLAACLATALDPTVYVTMCKQFRHALRALFCGRSSETNSLDHS
>Cnidar_Polpod_Hydrif_GBGH01000918_1__p1__GENE_GBGH01000918_1|GBGH01000918_1__p1|_ORF__type_complete__len_408|_score=42_85__GBGH01000918_1__196_1419_ 1712 1439
MALNSTAFFNETEVNEILALLYSYDTVALRVTTWFLYVMVILTGFVGNLATLLSVMLNRSMRMATHVFICSLTLADLVVLMIYVPTELLRLELKMKWTLGGFACSATQGLTSLFVVGSIYSIVAITWDRYRAILYPLTWRGDSLLVKSRALIVVWGFAFVVSVPLAYYSGLIMIKPGMNFCVEIWRSTEAQVTYWSIMLLIQFIIPFTFILYWYWRITNLIKIKSMETPMMLDSKQVTNMVIILCVIFFVCNAPQHVYFFIAHSSKSLTMTFTHHVVTRFCNFLLILQCSVNPYVYSFIKKDFNLAIKKLLRRVVFCVKDKHLSNNATTVSVVGRSPYSNSESTCMSEHRPRVPNHRAAPELGQACRLTTNAGDERAETQPLGVTPPSLPSKSEMDQLMEESPESRV
>Cnidar_Polpod_Hydrif_GBGH01002925_1__p1__GENE_GBGH01002925_1|GBGH01002925_1__p1|_ORF__type_complete__len_885|_score=160_09__GBGH01002925_1__170_2656_ 1713 1440
MALICSGSNLVTVPLPPGKARLHLETLDLSHNQIHLIQRQDFEFYGTVQYLTLSFNVIKTLQKDTFSLLPYLKVLNLQNNRIRHIAKGAFEGLPYLEVLDLKQNRIRTLSHGLLTPLVSLETISLDNNPIKYINEGAFSGLPRLQSLVIRGGPVKNVHPTSFDYLPSLWSLTIGPAKFEAFPLFNGTHAVENLRIVLSSLRVLPDDFCVRLPELRSLDLKMNNLVDIQQLSHCSHLRDLMLSENNIEDIDGKLDNLVELVNLDLSDNNLNRLTESSFCRNKRLRILKLNGNRLRSIEGPAFKNLESLTHLGLSDNRFHHLDLTGLSDLQQLLIRNNPLLGSSLQGDSVPRVRLVEADHPYQCCYFAAMTYLPQREDVIMTEDVAPDTVEFGWSDEGRDTHTVSDMSTPAWQLVNLRQPVDVQHATLENSSFGQAVTCFPQPDVFYPCSDLFSESWLRVMAWAVFLMAFLTNMIVLGVMLANLKKIDVPRFLVTNLAFADLCLGVYLAMLAIADLNTRGNYKAHALAWQFSRSCKVAGFLAVFSSELSVFSLTAITVERAITIWHALRADKRMSKHQAVLIMVIGWLFAVAVAVLPLFHVSSYSKYSLCLPFDAQAPKSKFYLMGVLVVNLVSFLVVFVSYTGIYFIFRPGHIRSRFYRDEVRMAKKMALLVLTDFLCWTPIAIIAAPAVLGNPLAGMSLFAAKVMAVLVFPLNACANPLLYGLLTKQFRVDARLLFSSLCSMKFLRVVRVRWVLISGDRPSLSMLRLASSFSSVFRRSSNSSTSTQAASLMNASQGPVQRREGSCSSSTCESGKKKVSFDAVFFASTS
>Cnidar_Polpod_Hydrif_GBGH01003715_1__p1__GENE_GBGH01003715_1|GBGH01003715_1__p1|_ORF__type_complete__len_315||score=38_91__GBGH01003715_1__220_1164| 1714 1441
MNSSFENSSDISNATPGRDIPVVFWCFLLPLDLVIIASNVLLLFVLAKERRLRVRSCWYVVSLSICDLLAGLTVPPCEYCAVNTEQGVCQVLCGSAVSFNQGASVVNVCLITVDRVMAVFFPYKYQSEISTRKIITNITIGWIVCFAITLLPLSWLNMGEGRDRFEQAYGMAMFGTVIMIGVVLAIADLFLIRKARMMQKSIIESIPITNGQQAKVTRSNGVRVCVLLAITYMICWFPQGVMEASKLFNLPLKNFPTLWDISYIALLFNSALDPYLMVMYRKDFRYAISKHIPVLRRFKCCGLSHLQPHMNDAF
>Cnidar_Polpod_Hydrif_GBGH01007285_1__p1__GENE_GBGH01007285_1|GBGH01007285_1__p1|_ORF__type_complete__len_384||score=50_46__GBGH01007285_1__405_1556| 1715 1442
MNPNNTTSQNYFAEFTLGSKWACVSLVIVVILLTLLGNIVSIFVFVTCRSLRERTTTQFIVNLCSSDILVSVACMPFWCSVLLVNWPTLNSNLYRFWLTMDTFCSVVSIACLTVISIERYFSVQHPLDFHRLLTRRRIRLATCGVWFYGLSASLPGFFYGPTLGYSWFIFTLAYLLPVSIMVFCYSSMFNEARKQAVNIARLEVRGMVLQQERRQSAINSGPVGTRFDSVETDALRPTERGCREKKRNGSEEEARLNKTTKKKYIKNGGSYDSHSLSSNSDEDNRPVDTEATRKLLFRTRRLVHELKAAKVVGLVVGSFIICWTPFIMAILLYNCGVRFTMIYLISAKLLHYCNSALNPLLYFTFNKMFREALKRRIKVLCTK
>Cnidar_Polpod_Hydrif_GBGH01014707_1__p1__GENE_GBGH01014707_1|GBGH01014707_1__p1|_ORF__type_complete__len_380|_score=32_69__GBGH01014707_1__239_1378_ 1716 1443
MQEQTVTPTNVSSLVALNNTDDTLDGSFHAIYTSVLGVILVVAILANFGILIGVASFRKLRNTGNIFVCNLCLVNLLEAFFVISLDFDESLNKRFVPSAFMCDLYGTIFFLSIPGSAISILLLTADRFVAIVFPFSYQSFKTRRAVGWMLAVQWAYTILVSCLPVLGLRPSPTRIYSDYCDYTYYNWFSIFMLVCNFLLPVVFIIIMNISVYVVAERCARRINQTSFHPDSGGGNKRKWRLMENVKAAKRLIFIQLMFVIGWLPYTVSISYNLVCYPCQSRVAFLIILAVNYSQTAVNPLVYSIVDRRIFPSLLSRIKTALSGRFLCSKVPPTQAVVTAQVLNPDSVKNAAGKKDYTSLAEGWTLKDVESRKATSACPV
>Cnidar_Polpod_Hydrif_GBGH01016828_1__p2__GENE_GBGH01016828_1|GBGH01016828_1__p2|_ORF__type_internal__len_147|_score=19_69__GBGH01016828_1__2_439_ 1717 1444
STEGQYLISVFYGICIVLNVLGNLMVVSSVMSNKYLRGFVSNIFIVSLAIGDIMYGLLSLPVRILLQFSCLGYTQCWAVLLADLITGVAQVHMTVLIALDRYFAVLHPYQYCKYVNRRRAIIMVIAVWGYGVLWCMAFLYNWSEGS
>Cnidar_Polpod_Hydrif_GBGH01017840_1__p1__GENE_GBGH01017840_1|GBGH01017840_1__p1|_ORF__type_complete__len_355|_score=16_50__GBGH01017840_1__273_1337_ 1718 1445
MNETNASDFPFNVTSDYSPVDTDFFIPLAVLFGVVFLISIAGNALVIIAVVRTPKMRTPVSLFFCNLSSADLVFTFLALFSMLDLVMGKWAMGLGFCKFQGAALESAYTVAIFTLSAISAERFRSLRNPRLSRYSTGRTLTIMGTLWVTAVLISSPLLHAYGLNTNRRNRTLCGIFNWPQVAQFRYYVAMTVLSYGLPLLWMAAAYSGLAKVMMKHKEKERRLFDFPLDLNDANRANTLDLSTHPRGSTYGGRIRHSSRVLVIVSLVMSAFLVLWTPMVVVRLIRLCGFPVQDVIWRISQLMALSSCAINPVIYAWKSKQLRTAFTNTISSFLARKLDKGTDASSSGHILHNHT
>Cnidar_Polpod_Hydrif_GBGH01019013_1__p1__GENE_GBGH01019013_1|GBGH01019013_1__p1|_ORF__type_internal__len_131|_score=10_38__GBGH01019013_1__2_391_ 1719 1446
LLQWSSSSSNVTLSQVFVTLDIIFGTASIFTLSLISLERLFGVTHPVRHRNLPGWLSKAVVASTWVLSLTLAFLRFADTSDTKVVYTILVIAVSGFLPLLVITGSYRRIFKTASSHMARKSHLCSHNYVG
>Cnidar_Polpod_Hydrif_GBGH01023153_1__p1__GENE_GBGH01023153_1|GBGH01023153_1__p1|_ORF__type_internal__len_228||score=22_18__GBGH01023153_1__2_682| 1720 1447
FSGVTLINNIVLIAVDRYIAIIHPYTYQRFMTHRRSLMIVFGLWTYGVIWALLSNLNWDSGRRETLDLFQKIGVCSKYDKTFAIAEMAFVIVLPLCISGVAYCRVLIVALSQVRSIRAVTGKFDIDRDLDSRVVSTHQTELQEHTAHETNQHSVCKAQPYPAQIQNNTETKRRKMSSSVTKNLKELKITLTLLVVYAVFFLCWFPLGIYILLAQACGASCSIKNKAG
>Cnidar_Polpod_Hydrif_GBGH01023499_1__p1__GENE_GBGH01023499_1|GBGH01023499_1__p1|_ORF__type_complete__len_350||score=22_70__GBGH01023499_1__153_1202| 1721 1448
MTNSTTSNGNQWDTNDTPITDALGAWNLNLIGLLIIGIVGAVGNLLTMLVVIRSRSMRRTIHVFIFGLAVANLMFIVTHIPSWIVYFRDGKRWLQGDFLCKLVQTCYHVVTFSGAYTIVAIAVDRYLAIFRPAAWRRSSTLKTLFMLIAVWVCSCLLALPVAVQSAVDANNVCTTLWPSMASKVVYHTVCLLLQFLIPLSSMIFFYARTVMVVKAHQKNLASQLPKVRVIKQAVILCVFYCVCNLPDSVMVMLMAMYTNLEHSYTGMTAYRLARIIFAAQFALNPFLYSLLRQDFRHEMSRIFKRCTGGLGSRPPSTQYRNSRNGNDSEEPRRSDRISRNALESDDQRW
>Cnidar_Rhopilema_esculentum_TR102048_c0_g1_i1_p1__Rhopilema_esculentum_TR102048_c0_g1__Rhopilema_esculentum_TR102048_c0_g1_i1_p1|_ORF__type_complete__len_384|_score=6_56__Rhopilema_esculentum_TR102048_c0_g1_i1_409_1560_ 1723 1449
MNYSEVAVILILNSSHGLTENQTRTALPTFTSGALKNAETSSSHSPLDIFRLTLSSAIFLLAIFGNIAAILYIFKHKQLRSIKNYYYGYYLINLNVADLFVAIFCIPFTVIYYESKKWKFGWLFCKAMPSIQVMVVSASICTLATITWERYRAIIHPMTPRSTMFGLRVKILTIWLWSTAVAAPSFYAYEYNEMLPLYQCQEIWPSHYQRQAYTAFIFLVNYALPLSFILIAYFIIVIRLKFGLTPYSERASKLLQNRFIKLMTLLISCFAICNLPIYVCFFIMDFSVVENHFLLSNAINFSQVLIWLNSCLNPFFYCALRGLLHKARSESEIPCRIISGSPPIRQRESFRRLIEREEDRTTCQRLQGLSNATASEPLDESYL
>Cnidar_Rhopilema_esculentum_TR102444_c0_g1_i1_p1__Rhopilema_esculentum_TR102444_c0_g1__Rhopilema_esculentum_TR102444_c0_g1_i1_p1|_ORF__type_complete__len_396||score=21_09__Rhopilema_esculentum_TR102444_c0_g1_i1_327_1514| 1724 1450
MAMFFNQSSTVTNITTEKLNTTLMPAVLKTLTSSSAPYGYILSQYSTGIRYTYITLLLITVVMIIVGNITLIAIICFYKKLHTATNVFIANLAIGDAIIAFTVVPFDVDQLIRGYFAFDKRICEVSNTIFFLSLPASTVNLSILTFERFCAIRFPLLHRTGRLFTTKRNIAIIVCAWVYTSVTACLPIMGWRSFPTIVSGGQCFFFFEIEYAVFQLIANFIFPLLFIVIMNIWILQIARRDFGKKLTSRKHSASGARAMLRKNSHGSSNSKQKSVESAIKRKISRSGSTSTQDANTKAAKIIAMLVGVFAFCWMPYIINLAANIACKGCSPEEVTTATMILVFFNSAINPILYGIYKPQIRSALKEVYNALCQCMNRRRGYENHHVDKEVELTCV
>Cnidar_Rhopilema_esculentum_TR102572_c0_g1_i5_p1__Rhopilema_esculentum_TR102572_c0_g1__Rhopilema_esculentum_TR102572_c0_g1_i5_p1|_ORF__type_complete__len_469|_score=57_06__Rhopilema_esculentum_TR102572_c0_g1_i5_141_1547_ 1725 1451
MTINTTQNATTENPWPYVALDPKQGLILFLITLPGTVANIIAFLATLKLTRQQKNAAPNYLILALTFTDFYGITFCTLPTLICYRYKRWIGGNAMCNFQSVSTMFASLASGILATVMSTDRLIAIWKPFVYKKYVNLRKTLITITATWLSAFAIAILPLAGQGFFVRNLTGTYCTINWFAKQTANQIYAVFYAILGVSLIGIVVFCNAKIVHSLLTSKAKQGTLHGMGSNDETRSRFEIQLFKSVGSISFLFVLCWFPFMIRIICNLTGTWTNAWIDVQVARLLLLNFVLDPFLYTLSRKQCRDIVKEWFCCCCYKNGRRINLCPNWFTVIRTKQGSFLSSSGHIATSTTTSNVQLVQIRKGSTDTTPEHSVTNVAVHTPNQKIENEDREENSGRHLTVTEGENRDGCEIKPMHRMHSEIHARKPKYLEEKTISMPDLAHKLTTVEDEEVKVDVGFMYDLAFQRQNSN
>Cnidar_Rhopilema_esculentum_TR105406_c0_g1_i1_p1__Rhopilema_esculentum_TR105406_c0_g1__Rhopilema_esculentum_TR105406_c0_g1_i1_p1|_ORF__type_5prime_partial__len_249|_score=9_40__Rhopilema_esculentum_TR105406_c0_g1_i1_1_747_ 1727 1452
VLMSGSGSYCWLERVSHFFGSLASSASALGLLIVSIDRYIFITKPLHYHFLMTPFRVWFALIYIWVSAVLISLLPYMAGKKAFHIVVFSATILDHFVTGVCYLTIYRVVTMKVSDDLINNQNKSRRQRQATRTVAFVLLAMVICWMPYITASFVWGINIEKWAPDSAMISVYFWLLALGHWNSSVNVMIYSWKNTELRSSLKSFLGIRSQENENLSSNNHNNSNQNQIAPQKAINQSRPETLTVESLV
>Cnidar_Rhopilema_esculentum_TR105438_c0_g1_i1_p1__Rhopilema_esculentum_TR105438_c0_g1__Rhopilema_esculentum_TR105438_c0_g1_i1_p1|_ORF__type_complete__len_374||score=37_45__Rhopilema_esculentum_TR105438_c0_g1_i1_776_1786| 1728 1453
MAIHFLGFFLILLAVLAIIGNFILMAIIIFVRKLHSKTHIFIVDLTVSDILVAVTVMPIDIDRLIRRKFLHDVVTCEFVSVMFFMSLPAAALSLSLLTLERYITLRYPLTHLKILTRYRIVGALVVKWVYVIIVASLPAMGWVYRPTTVDKNCNLYFTIQYAVFMVTANFILPLIIILAANIEIFRIANSAALKMRKSTRRNEKRRASLITIGGNVKAAKRIMLLVGLFLISWVPYITNTIVCMVLRTCHSPLALCIVLTLNFSSTAMNPILYGLLNKDVRHEIRKILRELSMKCTKNSFDKPFQRASHADYSYSVSVATDREVLNAKDAAHETTF
>Cnidar_Rhopilema_esculentum_TR105639_c0_g1_i1_p1__Rhopilema_esculentum_TR105639_c0_g1__Rhopilema_esculentum_TR105639_c0_g1_i1_p1|_ORF__type_3prime_partial__len_165|_score=11_23__Rhopilema_esculentum_TR105639_c0_g1_i1_160_651_ 1729 1454
MKSKMVQMNSTLEFDNETARLLNKQGFDDYEKGLITFSLILLVLAVLFGNSLVIGIFCKYRPIRTVTNYFIVSLATADILVGLLSIPIWITYIHYDLFADAHGMEVYRFWVYIDILTGVASVLNLTLVSIDRYVRITMGLQYYSLFTSWRVKCMVVCSWMYATT
>Cnidar_Rhopilema_esculentum_TR106458_c0_g2_i1_p1__Rhopilema_esculentum_TR106458_c0_g2__Rhopilema_esculentum_TR106458_c0_g2_i1_p1|_ORF__type_complete__len_391|_score=27_79__Rhopilema_esculentum_TR106458_c0_g2_i1_550_1722_ 1730 1455
MSLNYTTFPLTDNFTLTTPVNGTPPCVYLKVDAGTVTYAAFMVLVMIVALLGNSLVCIAVGLSPKLRQDPTTYFIISLAVSDMAFAIFQAPMKISIKLNNNNFCFGIGACLMLVLSDLILTPATIITLFVIAADRFYCIDKPFLYQEKVTKKKAKIVVALVWLCACIVASLFLFKWDDPSQPSVKGPGCITDNKYFYSMLNFLVILIPLVIMGIMYSIILRIALSHIRAIKKTSRLLTVQDENENRRSSKMSQRRAHRELRVTATLAMVYGAFVICWLPMCIVNIIMGIKKEVLLGSYRKVPEIFVIIFDCLPMVSTAVNPIIYNFTNKQFRMAFKVAMHRLLGNREILRRATVIKELGSYGKKEARFQRAATMEMRHVNGDKDKVLPRL
>Cnidar_Rhopilema_esculentum_TR106459_c0_g1_i1_p1__Rhopilema_esculentum_TR106459_c0_g1__Rhopilema_esculentum_TR106459_c0_g1_i1_p1|_ORF__type_complete__len_627|_score=65_74__Rhopilema_esculentum_TR106459_c0_g1_i1_667_2547_ 1731 1456
MDYGQFRYAIANLTANRTLPNSTDYFLNCLHEDAFDPACDYLYEPPFELTAGRVLSAIGIAILIVAALAGNILVCVAFCHYKRLRTVPNYFIISLAISDIIVAAISMPLWLSFEVTGWQSLPAWVDFLALGKFWECVDILGAVSSIANLTAISLDRLFSILAPLRHRTRMTPVVALIMITFAWAYALILSLSRVHYFEDYTAVIATFGFFLPLSIIIVSYLAIYIKYWIRSNRQSNLNGDWNLEKTLLIVIGLFVCCWLPFFVTTLLYHYCLSCKFDDVTAKHLRGFTKWMHYLNSCCNPIIYGFCNINFKTAFWALLGSCFASRYSDMDLAPNSRETSNSQAGTLLRHLKSIKRKLSWKRDLEESIVSNAGEVNENSISLAILSMQLKNEQSAEGQEAQALLEDSRPSSKASEDIGLLSDEQVSVHNSSGDETTSNRLKRAGSGERSSCELKPREFTNMTYRSTQENELRFSNHNESIHASPKCGAKRRESDPKEEIQSPMRFDTDKDFQSDGLRKSVRNLVSDLPNQEARKSCDDCQIDLTEDVVRVEDEYLCTKNKTISNGYPSYLDQDFGCEQHHDRFLPACLHVTADIFDITAQSWSDSVTQRRKDFLKEENIIDTKESIV
>Cnidar_Rhopilema_esculentum_TR106470_c0_g2_i1_p1__Rhopilema_esculentum_TR106470_c0_g2__Rhopilema_esculentum_TR106470_c0_g2_i1_p1|_ORF__type_complete__len_314|_score=20_20__Rhopilema_esculentum_TR106470_c0_g2_i1_1275_2216_ 1732 1457
MAGTIDVNLLFLIVDTVLIGISIFSSIVIIVLFIHNREFRQLPSNRLLFNFMMTNFLLAATGMLLALSSKKGDNINSVRKFLFLSSFFIVSLISYTIALILVTVDRFYAVKFPYKYQQIMSSRNANFAIACFWIAVLLLSIAAMLSSFFGYKHPFKIADIAHYILIIVSLAGIAILLSANVIIFKQVRQQIRHIRSTTIGDDGSVHRHLRRRTHKTAYLCLLLVGSFTVCWLPNLISSLMFVISRDVKEDHLYIRARTSLFHLNHVLNPFLYVFLKRDVRKSLKKLFCKERRAIGPSDTSRTSNISRSGAQQM
>Cnidar_Rhopilema_esculentum_TR106470_c0_g2_i3_p1__Rhopilema_esculentum_TR106470_c0_g2__Rhopilema_esculentum_TR106470_c0_g2_i3_p1|_ORF__type_complete__len_314|_score=20_53__Rhopilema_esculentum_TR106470_c0_g2_i3_104_1045_ 1733 1458
MAGTIDVNLLFLIVDTVLIGISIFSSIVIIVLFIHNREFRQLPSNRLLFNFMMTNFLLAATGMLLALSSKKGDNINSVKRFLFLSSFFIVSLISYTIALILVTVDRFYAVKFPYKYQQIMSSRNANFAIACFWIAVLLLSIAAMLSSFFGYKHPFKIADIAHYILIIVSLAGIAILLSANVIIFKQVRQQIRHIRSTTIGDDGSVHRHLRRRTHKTAYLCLLLVGSFTVCWLPNLISSLMFVISRDVKEDHLYIRARTSLFHLNHVLNPFLYVFLKRDVRKSLKKLFCKERRAIGPSDTSRTSNISRSGAQQM
>Cnidar_Rhopilema_esculentum_TR106496_c0_g2_i1_p1__Rhopilema_esculentum_TR106496_c0_g2__Rhopilema_esculentum_TR106496_c0_g2_i1_p1|_ORF__type_complete__len_348|_score=19_91__Rhopilema_esculentum_TR106496_c0_g2_i1_332_1375_ 1734 1459
MVSTAVVISVLAILGTATVVINVLTLMIIYRRRRLRKPKNYPIISFLLAGLIQGIIVVPAYCLKRLDLSNVPEWICDLFRFPYFMCGHMLTLSILLVAMDRMVAINCPFKYHNIISKCRMITCIISFWVAIIIIDLLPFIYGASKDLKCKYVPWRAWSIAVLVLTIVIPFLIISVCYAWIWRLAARHAREISQASLEGHQEAKRGFKTLIELRATRTTLLLVGIFLLCWAPIGIYYLVENICGDCVTNAVSIHMQESFKFWVKVISYTSSIFSPLAYCWRNREFRREASTMRISQFKTNSIPHLFLKPLQKGGAKLNNGMTDWAVTVGPTVSPEKNAESIRDLANHK
>Cnidar_Rhopilema_esculentum_TR107137_c0_g1_i1_p1__Rhopilema_esculentum_TR107137_c0_g1__Rhopilema_esculentum_TR107137_c0_g1_i1_p1|_ORF__type_complete__len_334||score=20_25__Rhopilema_esculentum_TR107137_c0_g1_i1_1594_2595| 1735 1460
MDKHSQTLLFYWSLIILDIFTFLLNGVTCIMFVRFRRRLLASTHNRILFSMALADTLVGIFGTSLGALLLLKQNSLYYKIFGNIPMFSSLFISVLSLALLTLDRLIALKRPFQYSSPKYRRLITRLLIFFWVVPIIISVQQIIVFIYLSSKYELIVRSILFSGFFLLAALVLICSNGFLISSIKKHFSVVRSRLSKQSGATTVVDEESPTDYAPKGVRKSVVLELQESQQKCKRTAASGSDGQIGSSIRGIRRLELKQTSMFCIAIVTLFLLFWLPLAAYRTCYAAGITLNISWLRRFALCLTVLNSLLNPVLYFLVKRDLRKYLKRTFICGN
>Cnidar_Rhopilema_esculentum_TR108224_c0_g1_i1_p1__Rhopilema_esculentum_TR108224_c0_g1__Rhopilema_esculentum_TR108224_c0_g1_i1_p1|_ORF__type_complete__len_491|_score=52_41__Rhopilema_esculentum_TR108224_c0_g1_i1_294_1766_ 1736 1461
MAAESTAEAVIKSIFMALFIISALVGNTLVCVAIRKNKRLQTLTNYYVFNLAVADFLYGLTGMPMILITSIAGEWILGDALCQVSGTLTTLFVLVSIWTMCLIGVNRYFAVGRSTSYKSIYKKKRVLMSIGAVWVIATVVSIAPQFGWSSIRQGDNFCTINGKDEISYSIFVILFAYLAPLLVLTCLYTKIFVILRNHEKTMVGMRSGSQRAYSENDGDSIDMSSAYKVEIEKATSLPRDVVFDKTLAQSSPEKQINKYTADQNNTTKNGPVLQNGGEVNSNRDSFADVSTAPANTVEGSATDSVAEEPPAEHGNDIEKFENADGSKLATASGEETPRTASDSGVALMLNNKQGQPTVTYHADVENLNETQQPRKTRTLSGLANALKLRRSRTSKKIRKFKMEARITKMLFVVVAVFFLCWTPLALAAALYAFGAEPKNFNFFSFSFVIASINSICNPIIYAFMNKLFRKAFKNLFTSCRMMNNDSQETS
>Cnidar_Rhopilema_esculentum_TR108941_c0_g1_i1_p1__Rhopilema_esculentum_TR108941_c0_g1__Rhopilema_esculentum_TR108941_c0_g1_i1_p1|_ORF__type_complete__len_473|_score=56_78__Rhopilema_esculentum_TR108941_c0_g1_i1_772_2190_ 1737 1462
MPSTFIIFNALISACISLFGAVGNILIIIAFIKTKSLQTVNNVFLFQLAIVDFTKAVFILSVKAYTELADEHYVASYYCPFSGFISCVTFIHSAMLLAAIAVVRYVKIVKTRSFERMFTRKRMVYYCVGLAASTILLAILPLVGVGEYAYSDYHGVCFTNWESKNAVFRSLFYVYVMGLCFPVIIFCYAYIFLSLRKHKQRILDNARLARKRSAQKAASLKAALVQKKKEGSYRIMKSSSNLPVVTEPGKEQNSANDEKKSVEWSVKLEVGKSEEVSCDNDDNDYDDDIADNNSKSLDETTKQPEPPKQTEGTDNETKESSNQLTVKDTPTKSGRPTSRKITFPAFLTKKEKETDSNGGRKANLSSHAINKEIRITKVMFTVVIAFCICWLPAFFANVLMLTNAVHISPTGLYIVITLVDMKVILNPLVYGIWNKQFRRALKSIFVNVIADVSSSREPNSRNSQSQSNAAAS
>Cnidar_Rhopilema_esculentum_TR108955_c0_g2_i1_p1__Rhopilema_esculentum_TR108955_c0_g2__Rhopilema_esculentum_TR108955_c0_g2_i1_p1|_ORF__type_complete__len_361|_score=13_70__Rhopilema_esculentum_TR108955_c0_g2_i1_317_1399_ 1738 1463
MVDVAIVASLIFLSVAVISINGVCLFILCVSSTEKRASTLLIANLLVAHILQGVFVIPLYTVKQWEMTDKEASAFICTFFLYSYLLTNYVSVTTVLILALDRFIAIYSPLKYRVHATPAAAMKVIAFSWIYSTSLCSIPFAQRSEKCYYIPSNIWTVLMLLINTGLPFVIIIILYCYICYKSHKFVKNRRKRRNCQEKEEARSCSHKRKRRLLLKLELAAAKVAVLISISYIICWGPSFGYYLTKKLCRQCFSPSFEDSQEEKKLNYAMKFLTMIDGLVAPIIYCLQNTRIRSAARKRVSRMISQRSLLSEFRSQKSTVTYNHRGSSSASKYLTSVVEIAEDPKSSSPSMARLRVIEGSY
>Cnidar_Rhopilema_esculentum_TR108955_c0_g2_i2_p1__Rhopilema_esculentum_TR108955_c0_g2__Rhopilema_esculentum_TR108955_c0_g2_i2_p1|_ORF__type_complete__len_361|_score=14_08__Rhopilema_esculentum_TR108955_c0_g2_i2_317_1399_ 1739 1464
MVDVAIVASLIFLSVAVISINGVCLFILCVSSTEKRASTLLIANLLVAHILQGVFVIPLYTVKQWEMTDKEASAFICTFFLYSYLLTNYVSVTTVLILAVDRFIAIYSPLKYRVHATPAAAMKVIAFSWIYSTSLCSIPFAQRSEKCYYIPSNIWTVLMLLINTGLPFVIIIILYCYICYKSHKFVKNRRKRRNCQEKEEARSCSHKRKRRLLLKLELAAAKVAVLISISYIICWGPSFGYYLTKKLCRQCFSPSFEDSQEEKKLNYAMKFLTMIDGLVAPIIYCLQNTRIRSAARKRVSRMISQRSLLSEFRSQKSTVTYNHRGSSSASKYLTSVVEIAEDPKSSSPSMARLRVIEGSY
>Cnidar_Rhopilema_esculentum_TR109369_c0_g1_i1_p1__Rhopilema_esculentum_TR109369_c0_g1__Rhopilema_esculentum_TR109369_c0_g1_i1_p1|_ORF__type_complete__len_447||score=48_91__Rhopilema_esculentum_TR109369_c0_g1_i1_631_1971| 1740 1465
MSFNTESIPFIFIGIIILCGNSFVCLLYYKHAVLRTITNKFVVSVAACDMMIAVIFIPLYILSKQFSGYVAALSSFGSLLNLLALTYERHVAVFHALRYYEILSQLRVRLLMIEVWTTTIIITLFPLPWELTMSSDDYQKWHKIYKGILTTIIILVISFTLFVYLRIFKVNRHHVQIEANMQSMRFSQVFRGKEKPKRKHVLERLLLPARRSIRFGHSRIFGGRSKSESTDLSILNGGFDEHATDQKTNESVVEDSSVNSLTALHGNCAPGRKAETNFSQLSKDVTFQSSNIDSVHENGKNEQKAEKIMVRPIAANDEGNSDRGIASLNSSRSKETTCSYAGKLKRRASYQKSQAARIIIREIKAAKIIALIFIVNCLCWLPIIIINICDVISPKGQAFISPTFLNISLYFFVLNSLLNPFIYAICKKDFRKVIARRLRLLRLQFQ
>Cnidar_Rhopilema_esculentum_TR109400_c0_g1_i1_p1__Rhopilema_esculentum_TR109400_c0_g1__Rhopilema_esculentum_TR109400_c0_g1_i1_p1|_ORF__type_complete__len_396|_score=28_01__Rhopilema_esculentum_TR109400_c0_g1_i1_768_1955_ 1741 1466
MANSTVTYSVPLTETERVTAGVATAIIAFAALAGNGLVFCAFCKFRKLRTPTNYFILNLAVFDFLVGCLPLSFWASYLLTGKPRRNSTSFDFVYWLWEGLDVLCGFGSATSLSFIAVDRYICIKDALRYHSLVTGTRVNICLALIWLYSLIPVCLSYLKTTGFISGAVFRYYIFIAGLVIQVCVMAFCYLNIFLETVRLSRQMQKVQRLGKFSSTVGAAKSGYGNSQADMNSSSAITKRNDPEWKVPDSYLNDSQSVGQSQRVSDVPTRDVNWCRSSGWDEVETIHLKSLKTQFGTHRTTDNSEINSNKAAELKAARTLNFIMGAFLLTWTPFIATVMLFQWHPKLVTFKLSVVTKCLHYSNSGVNPFLYTVLNKNFRKAVVSLLLCRSSRSKDF
>Cnidar_Rhopilema_esculentum_TR109400_c0_g1_i3_p1__Rhopilema_esculentum_TR109400_c0_g1__Rhopilema_esculentum_TR109400_c0_g1_i3_p1|_ORF__type_complete__len_397|_score=28_45__Rhopilema_esculentum_TR109400_c0_g1_i3_768_1958_ 1742 1467
MANSTVTYSVPLTETERVTAGVATAIIAFAALAGNGLVFCAFCKFRKLRTPTNYFILNLAVFDFLVGCLPLSFWASYLLTGKPRRNSTSFDFVYWLWEGLDVLCGFGSATSLSFIAVDRYICIKDALRYHSLVTGTRVNICLALIWLYSLIPVCLSYLKTTGFISGAVFRYYIFIAGLVIQVCVMAFCYLNIFLETVRLSRQMQKVQRLGKFSSTVGAAKLGYAGNSQADMNSSSAITKRNDPEWKVPDSYLNDSQSVGQSQRVSDVPTRDVNWCRSSGWDEVETIHLKSLKTQFGTHRTTDNSEINSNKAAELKAARTLNFIMGAFLLTWTPFIATVMLFQWHPKLVTFKLSVVTKCLHYSNSGVNPFLYTVLNKNFRKAVVSLLLCRSSRSKDF
>Cnidar_Rhopilema_esculentum_TR109580_c0_g1_i1_p1__Rhopilema_esculentum_TR109580_c0_g1__Rhopilema_esculentum_TR109580_c0_g1_i1_p1|_ORF__type_complete__len_438|_score=30_10__Rhopilema_esculentum_TR109580_c0_g1_i1_505_1818_ 1743 1468
MAGTETSDLQDSISQADLSSMVMNLNSTLHKWSNTTAAWNNSDLIGLISSGIINNTMSLTNNTIPRRRGLTFDPEYHVTWLCFACGIILANTLVFFVFKSDKKLLKRTPANNLLLSLAVNDFLTGIASLLQVLPYLKQQVFLYGGLMRQYNIGLDVSITILSVNSVIHLCLLAAERYLSIFYALQFKGLVTTRRVRYFIISAWSISCIIAVVQFIWIWSKNHKILFYYTVIITVTFAFAPLILLAVAYVRMFLMCKKLIREAPDNLLARRNTVNKELKILFMYFMMYLVFIVLCVPFFSIRLALDLKMMIGLKMVLDVPNQVIETFVLARYLASGVNPFIYTLYKQDFRRTVRASFLFTFFCKHCHDTAQVPNGEGNETCTKEIFASFGTHLTTLKKAGSETGLVDMAPQTKPFLAKKDHVSTNGNHRLTVHQSTRL
>Cnidar_Rhopilema_esculentum_TR109713_c0_g1_i1_p1__Rhopilema_esculentum_TR109713_c0_g1__Rhopilema_esculentum_TR109713_c0_g1_i1_p1|_ORF__type_complete__len_450||score=22_72__Rhopilema_esculentum_TR109713_c0_g1_i1_619_1968| 1744 1469
MNLADVDIRVTLCCLHYAHTLIKKHNITSDKYFMVTKACFIQNTTTPNGIATFTTNYNQHINAKICSSLLSIQPDICNVPTSRGNAIYTVFLFLLMALILATNIFYCLAMFHSRNLLRHPSHRFILSLAVSDLLVALVAMPIIIDFTLHNQAFCSSIELCHLAYFVDHLVFISLILTLLAIGVDRFITVAKPYRYGQLMSPARSKFIIVSVWILSCSFGITANVDWGSMTFQGVEINQDKICFTRNPRFTGAILVTCFFVPVVIMGFLYYRIFRETLKHAKPIATIGKIYDEDDIDADESSTDTSSKRASGMLTFTIGKNRAERPRQQYFSCFSSAKLRVLRVVIIIYGTFVLCWLPGIMITLLNLFSPGLITLDLWLYHLLNEILPLSNSAINVFIYAVMNEDCKRAMQKLLTCGPIQRHIERKRFEREKKRRESEKSVVLTSRYTEV
>Cnidar_Rhopilema_esculentum_TR111851_c0_g1_i1_p1__Rhopilema_esculentum_TR111851_c0_g1__Rhopilema_esculentum_TR111851_c0_g1_i1_p1|_ORF__type_complete__len_501||score=14_19__Rhopilema_esculentum_TR111851_c0_g1_i1_453_1955| 1745 1470
MNTTLEEHCLALIQIGPQPSVAVRISIYFTSIINGLSMLTAVLGNLMILFILWKFERLHFPSTVLVASLCLCDLIIGLIVQPLSILIRVLEMKYHSNCQMKTAYRYFGIFAVGLSVVSIAMVSVDRCLAVTFPFRYQKFARNSRYGKIVAIVWVTWGLLSVMPLIKGIPITISYQLLFGLVVGFFIMIILSYFKIIRVMYRQRRRIAAAALITRSIQSFDFNQNQDDSGVFLGATTTRRMRRYSINIDNSQANRHSEGPQNRVAARSLKFLAVPPLIVAESESTNPKTLNSTTNIMSRGSIHSLIDSTNLLTLPSTTDIEYRRSLNSLTDSTNLLTLPSTPDIESRASINSLIDSTNRLTLPSTTAIESRGSINSLLDSDGDFKMRRKRAQSIFRSTRDFAADVVKRSVRRPSQRSGTSTVVIVVTLLLICYLPKSILFLISGRFQYAGDDVYIADTLSDMFMFLNSALNPFIYSFRSKNIKDCIYQLIKRKQDSWELDE
>Cnidar_Rhopilema_esculentum_TR112440_c0_g2_i1_p1__Rhopilema_esculentum_TR112440_c0_g2__Rhopilema_esculentum_TR112440_c0_g2_i1_p1|_ORF__type_complete__len_404||score=28_18__Rhopilema_esculentum_TR112440_c0_g2_i1_1516_2727| 1746 1471
MAPRKATKIVFLLIIQMSSCASSASSNFSNSTASNQIQSSCQTSKISARGIGITVFLILVIVVAVVGNVIVIAGILYSSSLRSQVTNYFIISLAVSDILIPLIVLPFRIMTAIKNGSFCSTDIACKTVLVLSTYFDIASITNILIISIDRFIAVSFPLKYSSIISEKRALASIAFVWLYSATWAGLGIFDWRSPNRIALKSLVIRGAVRCGIENKYYWVSVYTIVLLVPLFAIGIIYLVILHEALKHVRAIGALEVELKRECKTARRRRMKQFNSMKSVSVVYGAFLVCWLPSCVITLHALLNEKWWSRFQREHPDLFHAMYYLFILILPPLNCTLNPFIYSLLHKNFRTAFSFTVHRMLGKRFNRRLTETSFKNSYEVKSKRKRDASKSYGVGEDGTEEHKF
>Cnidar_Rhopilema_esculentum_TR114577_c0_g1_i1_p1__Rhopilema_esculentum_TR114577_c0_g1__Rhopilema_esculentum_TR114577_c0_g1_i1_p1|_ORF__type_complete__len_300||score=15_04__Rhopilema_esculentum_TR114577_c0_g1_i1_178_1077| 1747 1472
MDLQCIPIGFVAEITLSLKANYHACSIATLLLTIPTALLNVSLIIALIKSNVKADLSYMFLLNLAVTDLIGSVVVMPAFFVAFNFIANSRNPCYFLKFISPVAYILGLASFVTVLLMSIERYIKIFHPFVYSARVTPRKTAIAIMFAWLYSAIPVLQLAFEEEKLLTNGLIFVSFLVGAPANIYCYFRIIWHARSIRRQITSEAARFGRTRISVGEKNVAKIGGLILISITVCYIPLIFLSVLASFEIYTLDDSKLFCWGLALSQSNCLLNPVISCIFNPLVKQKVLRMWRCRFCLNNT
>Cnidar_Rhopilema_esculentum_TR116246_c0_g1_i1_p1__Rhopilema_esculentum_TR116246_c0_g1__Rhopilema_esculentum_TR116246_c0_g1_i1_p1|_ORF__type_3prime_partial__len_319|_score=19_30__Rhopilema_esculentum_TR116246_c0_g1_i1_1626_2579_ 1749 1473
MHRDFSWITIVQTIAFISLSVMAICGNILVLYCTSRIKRMQTVTGIFLMNLAVTDLGVGLISLPVSLVSAHNHTLLSNKWFCDLNGASMVIFLLSSLLTLTCISVQKHMCVSYNMRSRFDKKVAIRCIIALWFISVGFGLAPVVGWSYYATSKDGYQCGPFAWEISGRTYSASIFIVGLVIPVSVMSYCYVRLYKTTRQHNTRMRVSAVTSSPKVSVRQQSDSRRTSRQETRMINTFIIIGIVFLLCWLPSGILVMLEFAKVEEPLEYEVFALTLAYGNSTLNPIIYAYRHQDFRRGFKNVLKMCIPKFCRREDDEAR
>Cnidar_Rhopilema_esculentum_TR116711_c0_g1_i1_p1__Rhopilema_esculentum_TR116711_c0_g1__Rhopilema_esculentum_TR116711_c0_g1_i1_p1|_ORF__type_3prime_partial__len_281||score=18_38__Rhopilema_esculentum_TR116711_c0_g1_i1_2_841| 1750 1474
MVRLTVNQTVLSLLSFIGITGNILVILLILKKFKLESWTYILVCHLATTDLLTCAVGGPLWIAAYTSKLFPVCQAAIALSTIPLTVSSFTLILIAYDRYVYIHYPLRHPNIVTCRKIVTLLALFWTLALSSGSLSVTIEMNTSRELAKQDCIFSLLVNRWNVLWIFAGFALAPITVLAFVYSYILRTALRQQRKVHEFTNVEDHKAKIARLRKERHTISMLSAVVLVFVISTLPFAVVALIDAFSGRIFRSGRWLYLTSGLLFLNAVVNPFLYTFTNRDL
>Cnidar_Rhopilema_esculentum_TR116744_c0_g1_i1_p1__Rhopilema_esculentum_TR116744_c0_g1__Rhopilema_esculentum_TR116744_c0_g1_i1_p1|_ORF__type_3prime_partial__len_124|_score=6_18__Rhopilema_esculentum_TR116744_c0_g1_i1_240_608_ 1751 1475
MESKYGSDVVVVYFTAIFIIAFLGNVTTIIVVAAYRQLQNINNFYILNLAVADLLKCIATLATRNMLVFKPRYLFCAIDTFLSVFFFNASVFAILFIAIDRWCFICKPLYYRTHIITTRIGYL
>Cnidar_Rhopilema_esculentum_TR117580_c0_g1_i1_p1__Rhopilema_esculentum_TR117580_c0_g1__Rhopilema_esculentum_TR117580_c0_g1_i1_p1|_ORF__type_5prime_partial__len_254||score=7_69__Rhopilema_esculentum_TR117580_c0_g1_i1_740_1501| 1752 1476
FIALPLSLAASVEHFLLHKRWFCILNGVGLVLFVVASLLTLAAISIQKYATVGYRLQSTFTRRKAYCTVLLIWIVASVFAVGPAAGWSRYSFSTGGHQCAPYLDNASGDSYFLALIAIAIVFPTITMTFCYFKLYQMTRSHLRRMRASAIVQGASRPDLGLLSAVESRLVHTLIIMMVAFFFCWLPVILLFVLKVSNVETPHIFETLVLLCAYGNSAVNPILYAMRQRDFQRGFRKIYHAICRSYQIEQETSH
>Cnidar_Rhopilema_esculentum_TR117912_c0_g1_i1_p1__Rhopilema_esculentum_TR117912_c0_g1__Rhopilema_esculentum_TR117912_c0_g1_i1_p1|_ORF__type_complete__len_337||score=14_73__Rhopilema_esculentum_TR117912_c0_g1_i1_1264_2274| 1753 1477
MPPVAILHVLPPVKVERICQTMEYNWVAITLTITSLVITALDSLCLSFILKQKPLWKPSTWGIVNLLCCHLIQGIVVVPSYILKRLKFQDKDISGPVCDVFRFSYMTTNYASCISLLLISADRMYAIRKPLSYRSNMTSRKMAGCILASWVYTMLLCLIPFTNASTTTPGECTYLPQKQWTIAMLMCNTLLPLLLIMICYCVIFHSARRSRITRLSICSSNANVMQRRSEMSIAKTSAVIVSAYVTCWGPSFAYYSLASICPNCLSTTYLYSDAEEVVTFSMKYLTFLSGIVSPVIYGSFNKEKWMYILKRRRNRIAPTKNIGMTSKTESGGQLTQ
>Cnidar_Rhopilema_esculentum_TR117936_c0_g2_i2_p1__Rhopilema_esculentum_TR117936_c0_g2__Rhopilema_esculentum_TR117936_c0_g2_i2_p1|_ORF__type_complete__len_330||score=8_33__Rhopilema_esculentum_TR117936_c0_g2_i2_1522_2511| 1754 1478
MNNCSSRTLFYPHQSWFQALMAIIFILEALLGCLANLGVIVVYFKRGKWNGVTAMFMVNLAVTDVSMCLLMIPYSTVQLVMFPHTGVAFNIVHNALLSGLRFASIATLVAISYERMESVTRPLRVHGTRVKMMISVIWLLSIPCFLVPIFALDSKSFHETRICNAKLQIFQLWDLIVFVILCIIMLCNYRSVQNAARSRTFALPIMIIKGTVAVPGVSNLSSQIKTQKDKVVNLSRLILSSVMLLWSPFLGLSFAKFFVGNTQELEIASVVLLAIGYSNHVLHPLLYAVPSSHWRKAAMQTFGCLFDRSRHETASSTQKRRVCPTPVEK
>Cnidar_Rhopilema_esculentum_TR117948_c0_g1_i1_p1__Rhopilema_esculentum_TR117948_c0_g1__Rhopilema_esculentum_TR117948_c0_g1_i1_p1|_ORF__type_complete__len_398|_score=16_42__Rhopilema_esculentum_TR117948_c0_g1_i1_698_1891_ 1755 1479
MAMALHNNTTLQRNLTKTEFLEVFPDTVEVFIRLAYCICTLIGIVGNGLVFSLISTKKVDRTPFNLLLANLAAADFLADISLYPYVFIDIRGVNASPLTGQILCNFTVGLSPFFVCTFVSLFTLTTISINRYICINHPFRFEWQQSKRTVKITAIFAWLLGIVSVSPNIFSFTYKKEWGVCQREWPEAINGMLYSLFTSFLALVVPLAVLLYTFIATIKSLKTRVSDVSICRQTDYSRKKTIRLLAWLLVVFCICWTPFFIYWLLSRSTNVFKDNYEGDYQRMRVIRVTILVASFNTAADPLLYALFSEQYRSALKKMFKRSGDNSRQSETLTSTFSAVPRKMRTITVSERSSFSMKALDEEFRGQLTPKSSMVMAHIRASSSLSQRLEVEGTLETT
>Cnidar_Rhopilema_esculentum_TR117948_c0_g1_i3_p1__Rhopilema_esculentum_TR117948_c0_g1__Rhopilema_esculentum_TR117948_c0_g1_i3_p1|_ORF__type_complete__len_398|_score=18_55__Rhopilema_esculentum_TR117948_c0_g1_i3_644_1837_ 1756 1480
MAMALHNNTTLQRNLTKTEFLEVFPDTVEVFIRLAYCICTLIGIVGNGLVFSLISTKKVDRTPFNLLLANLAAADFLADISLYPYVFIDIRGVNASPLTGQILCNFTVGLSPFFVCTFVSLFTLTTISINRYICINHPFRFEWQQSKRTVKITALFAWLLGIVSVSPNIFSFTYKKEWGVCQREWPEAINGMLYSLFTSFLALVVPLAVLLYTFIATIKSLKTRVSDVSICRQTDYSRKKTIRLLAWLLVVFCICWTPFFIYWLLSRSTNVFKDNYEGDYQRMRVIRVTILVASFNTAADPLLYALFSEQYRSALKKMFKRSGDNSRQSETLTSTFSAVPRKMRTITVSERSSFSMKALDEEFRGQLTPKSSMVMAHIRASSSLSQRLEVEGTLETT
>Cnidar_Rhopilema_esculentum_TR117948_c0_g1_i6_p1__Rhopilema_esculentum_TR117948_c0_g1__Rhopilema_esculentum_TR117948_c0_g1_i6_p1|_ORF__type_complete__len_398|_score=15_28__Rhopilema_esculentum_TR117948_c0_g1_i6_644_1837_ 1757 1481
MAMALHNNTTLQRNLTKTEFLEVFPDTVEVFIRLAYCICTLIGIVGNGLVFSLISTKKVDRTPFNLLLANLAAADFLADISLYPYVFIDIRGVNASPLTGQILCNFTVGLSPFFVCTFVSLFTLTTISINRYICINHPFRFEWQQSKRTVKITSIFAWLLGIVSVSPNIFSFTYKKEWGVCQREWPEAINGMLYSLFTSFLALVVPLAVLLYTFIATIKSLKTRVSDVSICRQTDYSRKKTIRLLAWLLVVFCICWTPFFIYWLLSRSTNVFKDNYEGDYQRMRVIRVTILVASFNTAADPLLYALFSEQYRSALKKMFKRSGDNSRQSETLTSTFSAVPRKMRTITVSERSSFSMKALDEEFRGQLTPKSSMVMAHIRASSSLSQRLEVEGTLETT
>Cnidar_Rhopilema_esculentum_TR118466_c0_g1_i1_p1__Rhopilema_esculentum_TR118466_c0_g1__Rhopilema_esculentum_TR118466_c0_g1_i1_p1|_ORF__type_complete__len_428||score=23_45__Rhopilema_esculentum_TR118466_c0_g1_i1_1649_2932| 1758 1482
MSLNISTYQPLNMTNTSTNNSGLIQMYPITPASLKIATRIIYVMIFITGVIGNIMVCYIIIKRYQGNKRRSIHNFTLNLALSDLLVLFIYLPSQLHLFETSMKWKLGEVMCRLTYLIVPLSVYASIGTLIAISRDRYYAVIHPMASLERRSTKRALLCIWVVSFVFTIPLIAVARIQEGYCTEAWPKQFLYCFYWILAFCVQFAIPVFLLTIAHALIVVHLKKLKLPTVNHQRVRVQARRRQQQRMIVMSVTLVLVYVICMLPQHIIFFWMSYGNLQSQPYNMYIFQVANLLQILNSALNPVVYGTLNNDIKRGFVSVFKRGSKARQNFTILNRKNLELQTMTSYYASPLLQSRVSHQNSSANGRLGANESKSISRRKRESNFNRSRNLAVSDLRRKTRSAKYLFEEDSVILHQNVNGDAEEGVSSS
>Cnidar_Rhopilema_esculentum_TR118546_c0_g1_i2_p1__Rhopilema_esculentum_TR118546_c0_g1__Rhopilema_esculentum_TR118546_c0_g1_i2_p1|_ORF__type_complete__len_328||score=20_69__Rhopilema_esculentum_TR118546_c0_g1_i2_672_1655| 1759 1483
MTENGTQCLFLTIRDVSGYPSVKLTAIATTVIGSISSIGSILGNALVLFVLFKHERLRTPSNVLLGSLCLTDFLTGFIVVPTVSIRRITEAYGSGICIIRIVCAYFSYLTVIVSVVTIGLISIDRYYAIMMPFSYERNVTARKYFAFLTLVWLILAVHSSLPFLQILSGTTFFKIAFSLMGVTIIMFAALYTRISKVVKRHRSKIYPRPSSYRASELQQQDGTAATLGGESSNHRNSERKRTNTIAIILATSVICYGPLAMIFVLRGIQGDTFELIYIADPWADLILYLNSSINPVIYCFRARDINEAVLGALPNKARRLFNRTISI
>Cnidar_Rhopilema_esculentum_TR118831_c0_g1_i1_p1__Rhopilema_esculentum_TR118831_c0_g1__Rhopilema_esculentum_TR118831_c0_g1_i1_p1|_ORF__type_complete__len_331|_score=28_75__Rhopilema_esculentum_TR118831_c0_g1_i1_379_1371_ 1760 1484
MDSEKMCRTVYPTQGGMTGEHFLVVTVVNCIVALSNIVTNSFLIHALKRTGQLRTLSNKLIVCLSLSDCVIGLILQPCIGLLLIKAYYEDVSCNLEIKIQALGFGLCHFSGVMLAIIALDRYIHIKFANRYSSIMTSYRAAVLVAGNVVLAVVVAGASVIASKRGFFFVFGLIMASVDSLIVFIIWFTYFLVYRSIKKHVNHMNRITTPGKPKVPSASRTDTVLAKTMVLIMTSQLSCYFPFFIVMTIRSYRSFQNEGSSHALDALIWWTTNLVYMNSSINALIFIFRNTKIKQRFTRPVVPAFEIENGGDSHSKRTTNTLSDSTVLTKM
>Cnidar_Rhopilema_esculentum_TR119150_c0_g1_i1_p1__Rhopilema_esculentum_TR119150_c0_g1__Rhopilema_esculentum_TR119150_c0_g1_i1_p1|_ORF__type_complete__len_398||score=10_93__Rhopilema_esculentum_TR119150_c0_g1_i1_327_1520| 1761 1485
MLVSRAVDCESVTFRGSQFHCCITTIPATIGNFLALFVLIRYRRLRSLPNILLMSLCLTDFLTGIIVQPLFAVRRLHEINTRSNICYIRLIYIFFANLCAGCSMLTVGLVTIDRFAAITIPYRYLSITSQGLYLFIIGVVWCTWMVFVLLPFVGVLSMSQYFSGMTTIFVVTLLTVLVSYAFIYRVVLKQRRQISVVHTVNKSVTQKDEQQLPQCECKELAPYELFTATRNGAVSEINIRKVESPETINICQENDPPKLLHIQSFDETRLGPAHPTRVDGEHVFEQLRTRSQGSRCSLTLNQDKKRTISKLRKLKKEHKQMNTIAIIIATLLMCYLPQISLLAIRAIYGDNRVFMLVDAWTDLLVYLNSSMNPLIYCIRNGEIRKALRCLFTRNHVT
>Cnidar_Rhopilema_esculentum_TR119683_c0_g1_i1_p1__Rhopilema_esculentum_TR119683_c0_g1__Rhopilema_esculentum_TR119683_c0_g1_i1_p1|_ORF__type_5prime_partial__len_343||score=36_83__Rhopilema_esculentum_TR119683_c0_g1_i1_152_1180| 1762 1486
LVGGGSAPLEIKGATKYLCYLFYSLVFLFGVGGNMIVFYVIGYRKKKRAGSDVYILSLALADLLASAFIPVVMLNDLISDFSKWYYGKAMCYVFPVITPTTMVVSAWSLVLISLDRYRVILKPMAPKPSAVTLYCSVISIWVVSICINIPYLLRIEFVDNMCWDSSDHYIKPKEFIIYAGFWVFFIWGIPNIIMIVVYCLTGAALKRNTLKHANSKAMEQRNKQNRNIVKMFAIIVIIFFLLTMPYALFYFAGSYLILYDPMPDVKLIYTWNYLLFFLASANGCINPLIYAKMHRDVNGFLRSVATRLSGCCRSTSSQARNEMYKPSSNLSVSTTRTEQSTM
>Cnidar_Rhopilema_esculentum_TR119711_c0_g1_i1_p1__Rhopilema_esculentum_TR119711_c0_g1__Rhopilema_esculentum_TR119711_c0_g1_i1_p1|_ORF__type_complete__len_388|_score=29_71__Rhopilema_esculentum_TR119711_c0_g1_i1_397_1560_ 1763 1487
MRPERVDVNLSVNLRGNNTTAGNAFKPIKEVFTASYFELVVLALLIGTILVGNSLVCLAFKAVSRRLKTITNSFVISLAMSDILVGAFSLPLWVAFRMGYFLENSAPYYIYLGLDIVCGSASIMNLTVISLERMYAVRFPAKHRNIAHKRGVIVVGVIMVWGLSLALAALSSLKIMNIWPSFTYLVVVVAFILPTVVIITSYILIFLTMKTRQENHWRFKQEMRLAVMIGIVIVLFLTCWFPFFLLNILLHHACPCSNGHYLYPLIPVVKYMHYANSLMNPIIYAYRYPDYRHAFKKLLFKCSCCREQVVERQRTASIRSTLSSTVLHAHSEDQSREREVLRHVGRAASRLSVADNRDRRFSDERCLLSPSYIPARVNNGVWQTTSV
>Cnidar_Rhopilema_esculentum_TR119777_c0_g1_i1_p1__Rhopilema_esculentum_TR119777_c0_g1__Rhopilema_esculentum_TR119777_c0_g1_i1_p1|_ORF__type_3prime_partial__len_182||score=4_13__Rhopilema_esculentum_TR119777_c0_g1_i1_1_543| 1764 1488
MNKMLTSYLKLQFLWKTNVTVIAMAAFELKYWELLCYCLIFLIGLIGNLLVCVVFFSNGPTFRNAPFNVYLMGLATTDLILAIVCLPIYVMSTSAFDHPTGAKGTVFCKCVTSYLLPFWLGGASVYILVFISFERYRAMRYPLKSRTGQSCHRIWLNIAASWFIGFVIQLPTVLSLKRISS
>Cnidar_Rhopilema_esculentum_TR119900_c0_g1_i3_p1__Rhopilema_esculentum_TR119900_c0_g1__Rhopilema_esculentum_TR119900_c0_g1_i3_p1|_ORF__type_complete__len_339|_score=26_43__Rhopilema_esculentum_TR119900_c0_g1_i3_414_1430_ 1765 1489
MTTALDTVLSVYLGFVVILILAGNTLVISAFALGSRRMKTYTNYFIVNLAISDMLVGMLSVPYWIYISTLPIEQRTREKAEYQAFQSMDILFGTISILNLVSLTFERLIAVKYPAYHFNLTWKPVALVLSLTWILGLIFAGFGFLVPRYMKNAEYLYLLFTLDFALPTLLIIGCYIIIFKIARDSSSMSNKRVKKDMKIARMILIIIGLFLICWLPFFALSITYYNCYDWCAKIPESLTRLFKAMHYTNSMMNFWVYAVRSPDFRRSFNALIRWKLPRLRSETVTSFHMRHRTTSNNQSQSNQSNDGDMCNGNMANNDTLSTPLPIRAARGDTQLTSI
>Cnidar_Rhopilema_esculentum_TR122244_c0_g1_i1_p1__Rhopilema_esculentum_TR122244_c0_g1__Rhopilema_esculentum_TR122244_c0_g1_i1_p1|_ORF__type_3prime_partial__len_215|_score=22_40__Rhopilema_esculentum_TR122244_c0_g1_i1_180_821_ 1766 1490
MLTSTLTLAYISVDRFMCICYPSLGYTNRVSPVRVIAAIWLFGTIFLCPFLIYCKKSSTTENSCDCRTAWPSPSQNRIYNFSIVFVGFYIPFITMVFCYSKIIGRLWGTKESKSSIGRDKSGKKKKSIKMMILATSLFFISWFPYTVLYLIKEMKVGNPSIIGKVWLFVQLIAFTNSAWNPFTYCVFSQDFRKGFKRIFFWRKDGSKKENVDRR
>Cnidar_Rhopilema_esculentum_TR123635_c0_g1_i1_p1__Rhopilema_esculentum_TR123635_c0_g1__Rhopilema_esculentum_TR123635_c0_g1_i1_p1|_ORF__type_complete__len_393|_score=38_47__Rhopilema_esculentum_TR123635_c0_g1_i1_1156_2334_ 1767 1491
MLDTLVTVNAAITVCTLVVGTLINVLVIYAFLKTKSLQNVNNFFLFQLAVVDLVKACFILPVKAFNQFEQKSIGSGFLCQLSGVVSAFTYLHSAILLSAIAVVRYFKIVRPIQYSKISSRDRVMFFSIILFLTSLLVSCLPVFGVGVYHYSGYHGVCFASWSDINIPYRIVFYFVTIGLCYSVLFVCYGRIFCILRRHRRVVVFNLTSLQLKPVQKSTEENGEPNDTNSISLVHRRRFEEKRINEGGKEITTADNDIESHPVRQKANKQSSGMQTMKKFQNDVRVTKMMFTVVVVYSICWLPAFFVTFLSLSKVVVVSPSVFYLIVTLVELKVCLNPLIYGIWNYQFRKALKAIFLKEFNEVSFGKGKVEPAHINSQQTENVLKKGENDDAL
>Cnidar_Rhopilema_esculentum_TR125437_c0_g1_i1_p1__Rhopilema_esculentum_TR125437_c0_g1__Rhopilema_esculentum_TR125437_c0_g1_i1_p1|_ORF__type_complete__len_349||score=13_61__Rhopilema_esculentum_TR125437_c0_g1_i1_361_1407| 1768 1492
MNVIARTSFAVVLSVIILAGSIMNLLVLIVVCRNKAIRQHIASVFIGNLAIIDLLNLVFVMPFSLQIVLYEKWLHSNALCQVNGLFGTLFSFASILTLAVISLDRWAAVMRPLAYRARMTVTHAVQMTVYVWIQASVFAIVPACKTWFVVNMRYSYCGFPSVQTGTNFLAYMWTSIVLNIGLSLVIILVTYFFVFRVARSHSRRIAVAVISVFAPEHRKLRKETFRQREARTAIKISFVIGAFLICHLPYSVLRVMELVGKNNSVFSLSPVFLVSMKWTVYLKSAVNPFIYSLLQKRFRKALVELFGQSRRESNMNANIVYTVSKNHILRDSQSAPTTVATGTLSSKC
>Cnidar_Rhopilema_esculentum_TR26058_c0_g1_i1_p1__Rhopilema_esculentum_TR26058_c0_g1__Rhopilema_esculentum_TR26058_c0_g1_i1_p1|_ORF__type_3prime_partial__len_346|_score=17_95__Rhopilema_esculentum_TR26058_c0_g1_i1_52_1086_ 1769 1493
MSCFPSVWAPAALSYFTAIASLVLCILIVTGNSLIILAVVLDPLRKLRTPFSYFLVNLAVSDLIVGLLAMPTSVGAHFNEAKGYVKSYQVLLIHLTYFISTTASVLSLSALCLDRFVAIKWPIKYRRSLCLSRCLLISVSIWIFSSAITMVYLKVGYIDYLMVFAHIAIIVTFCILVFTYREVYMVLRVQSRRFRGPPESGVVGSGGEGIERHDRREISVQKKVTRAFLYILALFISSYLPAIIMIYVLQLCNSCNCTLRHVLRDLQFVLVAANSAMNPFVCGIRLGAFRKSILHIIFCRKVAAGSASSTPRIGARTRSETVTSSAATITGIHEIQEISGTQETS
>Cnidar_Rhopilema_esculentum_TR26058_c0_g2_i1_p1__Rhopilema_esculentum_TR26058_c0_g2__Rhopilema_esculentum_TR26058_c0_g2_i1_p1|_ORF__type_3prime_partial__len_362|_score=22_66__Rhopilema_esculentum_TR26058_c0_g2_i1_52_1134_ 1770 1494
MSCFPSVWAPAALSYFTAIASLVLCILIVTGNSLIILAVVLDPLRKLRTPFSYFLVNLAVSDLIVGLLAMPTSVGAHFNEAKGYVKSYQVLLIHLTYFISTTASVLSLSALCLDRFVAIKWPIKYRRSLCLSRCLLISVSIWIFSSAITMVYLKVGYIDYLMVFAHIAIIVTFCILVFTYREVYMVLRVQSRRFRGPPESGVVGSGGEGIERHDRREISVQKKVTRAFLYILALFISSYLPAIIMIYVLQLCNSCNCTLRHVLRDLQFVLVAANSAMNPFVCGIRLGAFRKSILHIIFCRKVAAGSASSTPRIGARTRSETVTSSAATITGIHEIQEISGTKEISGTKEISGTKEISGTKE
>Cnidar_Rhopilema_esculentum_TR26801_c0_g1_i1_p1__Rhopilema_esculentum_TR26801_c0_g1__Rhopilema_esculentum_TR26801_c0_g1_i1_p1|_ORF__type_complete__len_239||score=23_97__Rhopilema_esculentum_TR26801_c0_g1_i1_319_1035| 1771 1495
MPLSKTETTLLTTGMLLLCFISVVGNLLTAIATCRISKLRTRTNILIVNLAISDILISMLAAPLRMLQTDGHAWSLRLDNCRIVIALTLFFCNASVLNLTLISIDRAASIAAPLTYNHSYASKKFALQIIASWLTSVLISLLPFFGFGWKIDNEHKSGGKTIEMCRYLTILDVDYVLFVFSVAVFFPLLVMMTCYAYIFKTALHHLKRIAAVETIALNNNKIGGNTQSKYNSIWYKPS
>Cnidar_Rhopilema_esculentum_TR36105_c0_g2_i1_p1__Rhopilema_esculentum_TR36105_c0_g2__Rhopilema_esculentum_TR36105_c0_g2_i1_p1|_ORF__type_complete__len_350||score=28_69__Rhopilema_esculentum_TR36105_c0_g2_i1_167_1216| 1772 1496
MLNKTLTSTVPNMSAYVERNAFHWSLVVVGSVSLALNSIFAIMFMKFHKKLLRRNNNKILLSMTLADSLVGIFCILLAATLITNQKQVVYKMVGVIPLFGSMFTSIFSIGIMTLDRLIAIKMPLRHKSLLSGKRIVKLLCLSWILPGLVTVQEIVVYLRYSWMVELRIRGYILFGFFAVGATFLFTSNVYLYITIREHVTYLNELILVSEGRQRFFSDLSTNNGTDGIFECMKSLKSCRKSIKFAKSLLKEINAAKLCIKIAVLFVALWVPLVSYRMSYTVGYRIGIPWLRRFCLLMAVINSAMNPVLYLMTRSGFQKFLLQLFMLSHTYSLKPKVLSEKNSETMGKML
>Cnidar_Rhopilema_esculentum_TR36148_c0_g1_i1_p1__Rhopilema_esculentum_TR36148_c0_g1__Rhopilema_esculentum_TR36148_c0_g1_i1_p1|_ORF__type_complete__len_909|_score=86_92__Rhopilema_esculentum_TR36148_c0_g1_i1_395_3121_ 1773 1497
MLSGLKMNGQGSAVFLLLLWVSASQIALLKAVCADKFRICVTTKSSRVYQNQKSYESPEFPDLQLLFNNDFKADNVSYEDIRQLEINAANIDSIDPDELGKMVNLHELYIKDCKKIKKIPPNAFRKNKQLYIISIINCNIEEISKSAFDGAFENGLLNGALYLQNNKLKSFPRFSTHVPGLKSLHLDGNYITELSRGTLKNLSQLYILSMKSTSLQYIGDKTFSGENKLALFDASGSEDLEHISKNAFEGASALITLGLNNTKISEVPSIGLSNLAELHLNGVTSINSVSDEVINLPKLTKVYVDEQRRFLCCAFLHRRGETLRSTKIRTNRTRNCGTNAPITTAATSTKRTDGGKSTTLRPTGSTTTDHFGGGFGRRKRALLWFGDWVPSNKTGTDPLKTSHPFFTDMNIGTHTVEERTAFFECFNQTNSTYTESQRLEQVTCYPEPDALRPCVDIMGNSFLTALSFIVSFIAVISNSAVFSILIMSRRQFTVTKYLIINLAFADLCLSLYLFILTCASIDTTGKYYNSVFSWQYEGGCDIVGFLAVFSSELSMLILTVITIERYLAIVYAVYLQKRLSFRQATILTSASWFIAVLIALLPLAGINSYREVAICLPFNIANTSDIAYLAFVFGFNTLLFIVIVGCYLKIYWEVAGPRSSGRPPNQGNDSSVAKRIALLVFTDFACWLPIAIVGMIAAAGQSASINMTVEKSKYLLVIFFPINSLCNPFLYALSTRTFRREFLNVLVQCGFCQDRLHKYHTNTFTGHSIKGKLDLKGRRATETINLSTLTSVNGSSTVKVGTPVLNSTMKDAPASNCESQREKTYSPSQDLLIVPTTASSTPDNNNGSTESQSYTGTDSNNKNAQKSDSVFTENLLEKPDNHRRTESTIQLANTAEEFDSAIETDIAF
>Cnidar_Rhopilema_esculentum_TR36148_c0_g1_i3_p1__Rhopilema_esculentum_TR36148_c0_g1__Rhopilema_esculentum_TR36148_c0_g1_i3_p1|_ORF__type_complete__len_830|_score=75_86__Rhopilema_esculentum_TR36148_c0_g1_i3_143_2632_ 1774 1498
MLFCREINAANIDSIDPDELGKMVNLHELYIKDCKKIKKIPPNAFRKNKQLYIISIINCNIEEISKSAFDGAFENGLLNGALYLQNNKLKSFPRFSTHVPGLKSLHLDGNYITELSRGTLKNLSQLYILSMKSTSLQYIGDKTFSGENKLALFDASGSEDLEHISKNAFEGASALITLGLNNTKISEVPSIGLSNLAELHLNGVTSINSVSDEVINLPKLTKVYVDEQRRFLCCAFLHRRGETLRSTKIRTNRTRNCGTNAPITTAATSTKRTDGGKSTTLRPTGSTTTDHFGGGFGRRKRALLWFGDWVPSNKTGTDPLKTSHPFFTDMNIGTHTVEERTAFFECFNQTNSTYTESQRLEQVTCYPEPDALRPCVDIMGNSFLTALSFIVSFIAVISNSAVFSILIMSRRQFTVTKYLIINLAFADLCLSLYLFILTCASIDTTGKYYNSVFSWQYEGGCDIVGFLAVFSSELSMLILTVITIERYLAIVYAVYLQKRLSFRQATILTSASWFIAVLIALLPLAGINSYREVAICLPFNIANTSDIAYLAFVFGFNTLLFIVIVGCYLKIYWEVAGPRSSGRPPNQGNDSSVAKRIALLVFTDFACWLPIAIVGMIAAAGQSASINMTVEKSKYLLVIFFPINSLCNPFLYALSTRTFRREFLNVLVQCGFCQDRLHKYHTNTFTGHSIKGKLDLKGRRATETINLSTLTSVNGSSTVKVGTPVLNSTMKDAPASNCESQREKTYSPSQDLLIVPTTASSTPDNNNGSTESQSYTGTDSNNKNAQKSDSVFTENLLEKPDNHRRTESTIQLANTAEEFDSAIETDIAF
>Cnidar_Rhopilema_esculentum_TR36662_c0_g2_i1_p1__Rhopilema_esculentum_TR36662_c0_g2__Rhopilema_esculentum_TR36662_c0_g2_i1_p1|_ORF__type_complete__len_417|_score=25_18__Rhopilema_esculentum_TR36662_c0_g2_i1_841_2091_ 1775 1499
MECKIMPPISAMSSTTMYSLASINIVTSILTVIVNYCFIAGMLCQPNLLTPTNLFIISLSVSDFLVGLIVQPLACALLLLIASGSTSCLLENLVFISLSVFCGASGLCVPVISLDRYIRMKKLQYYIKYVSKKRACIAIVCIWVNALAFAFTPFYGVPQDIFFIMLIVYLVGCGLVMSIAYKSVVQRSVVFKSKHGNQNQKCEIIYTKKNVPTSCSKEKEDSKVSFSVSPETVQIAGNITEPNTSACQYEFSENPPKSSLKFKPYQSPCKSSDSKIQSCFPSKCSSCNDDIESRSNSFEASQDTTSPSRSNSENRKRLASLENTRQMRITVTVCLLVLVIIISWMPTFVFSLIWALDKERMNTHEMVITLHYIALTFGFACSCVNPLLYCSRIRDVRKAAIAVFWKTFKCAPCRKQ
>Cnidar_Rhopilema_esculentum_TR36946_c0_g1_i1_p1__Rhopilema_esculentum_TR36946_c0_g1__Rhopilema_esculentum_TR36946_c0_g1_i1_p1|_ORF__type_complete__len_391||score=11_51__Rhopilema_esculentum_TR36946_c0_g1_i1_1310_2482| 1776 1500
MAESLSSNQSLMYGCGGELETTFLESEGIVYAVFLLMQFVMSTFGNILVCLAILRFPSLHTLTNAFILSLSITDLLTPGVRVIYVAVSIFASKWIFGCFWCQLSSVLGVFLCSSSILHLCVISVERFITIKWPLRHQNWITKRSVAFLITNIWVVSFVLSLFPYFGLVHHTFNIEILDCEIWWEANPKLAVLLAIFFFLIPFMVMSLTYFYIFKEVHRQTRRVSTVPVPAEMTRKKSIGSRMRINHILKHELKAVRIIVVVIGVFFVFWLPWFTVTCIRAYNPKSISGMMQRLTFAMAYTNSSCNWIIYSVMNRQIREAFKTILTSCQSRLPQPKRGSDAPKNIRNVFSGIRIANVAFRRASKSETPTTESNNNGQNPQALQQQQLQTEQ
>Cnidar_Rhopilema_esculentum_TR37771_c0_g1_i1_p1__Rhopilema_esculentum_TR37771_c0_g1__Rhopilema_esculentum_TR37771_c0_g1_i1_p1|_ORF__type_complete__len_332||score=28_84__Rhopilema_esculentum_TR37771_c0_g1_i1_562_1557| 1777 1501
MDGNSSLNTSDTKAEIFTSAEDIVLKTLYVLVSLIDIAGNSVVFYIIYKNKRIQNTVNLLLLNLSFSDIIAGIGVYPYLFINVSDSKDSKSANLLCGLKDGLPLFFAATLVNFLTLGILSYSRYILINHPTKHKWRINKHNIKWIAIGTWITGISVLIPNFFSYEYIQEVGICKGYWPKGVSKTAFFAVTVLIPVVPLVSLMFTYVSTIYTLWFKASTRRLTRSNSVSGVQASRKKVTALLGVLILAFLICWVPFSGLWILSAATQYFPNTTEGDILKQKAVRYMILIAFVNTCLDPVIYAFGNRQIKEGARKTLKTRRTTNVEPSATSFE
>Cnidar_Rhopilema_esculentum_TR37833_c0_g1_i1_p1__Rhopilema_esculentum_TR37833_c0_g1__Rhopilema_esculentum_TR37833_c0_g1_i1_p1|_ORF__type_complete__len_403|_score=21_73__Rhopilema_esculentum_TR37833_c0_g1_i1_232_1440_ 1778 1502
MNYSSINLSIASNSQNDSFSCPGKNVVDRNLQVVLFSLIIIVSLIGNFLIVAIVIKNKRMHTLSNLLIMNISLADLLVTLLPMVWEIVRLGYFTDGTWPLGSFMCVFAFFCVYMSVACSVLSLSAVSIDRYYLIVKPHSYSLKNQYIKYIIFGIWASAFCFALPTILMQRVVTDKDTGKKQCVEAWKNPFDPKTSPRIYTAVLFVFLYVIPLMMMTVLYSKLCLKLWMRNSPESMISKSRKKAVMRKRKVVIMLIFMVLIFAIGWFPIFLVQFMTYFDSRVARCAYSIPESLIFVGYFFEYLSSALNPYVYFVFSESFRHGLATLFQCQTRGRPRARSGTVSRLQLSKYTPSPTAFRDENRIHRNGSLRVSPDSDCIERRPSSSPMRLNTDDIHSRQTSPVK
>Cnidar_Rhopilema_esculentum_TR38364_c0_g2_i1_p1__Rhopilema_esculentum_TR38364_c0_g2__Rhopilema_esculentum_TR38364_c0_g2_i1_p1|_ORF__type_complete__len_547||score=37_82__Rhopilema_esculentum_TR38364_c0_g2_i1_1358_2998| 1779 1503
MFSIVVSTAAMGFTLVSAASSGLNQSLVNITNNGTNSTLKGSGMPNRDALYYVTVICSILIMLVGTFGNFLVLIIFSLRWSALKTCEVFMVSLAVADLIGTFTVPLEMLRDALQLHDPGNGHLIGCQLSSWLASTCISVSAFTLVTIAIDRFFVVVWPLRIRQGLTFFNLVVVFVTWLIGACIASPYFIHLEQKAVGVERYRCMVTLDINERKKFYMALFVIQVLIPTLAMSGLYSFIIFKLRSGSVSARRLSETDNVVTIRTRRQRKATKLFIIVVIIFVSLVLPFNIFSLLATYNKVPLTKTNFRIYRVLSLLLAANSCVNPLIYSRLHKSFRRSTIALLFGCFCPKYYRYEWEAKFVSRSSYYRRRRFTDQSNTRNTITSFRKSGFPFAEDAASQRVSTGTPPRSLSVLSSRSSRISSSGSDDVFARKNSTKSANRSDDSPKIHLQKIPEQNGSYTALEDTRSNAPSPDPEPGKYTQIKDRPLEELNATNGAFLSELADDQKKTTDNYSEGKTVSKLSAVTKQGYKSISPSEQLNNNFLDTEL
>Cnidar_Rhopilema_esculentum_TR38631_c0_g2_i1_p1__Rhopilema_esculentum_TR38631_c0_g2__Rhopilema_esculentum_TR38631_c0_g2_i1_p1|_ORF__type_3prime_partial__len_444||score=42_85__Rhopilema_esculentum_TR38631_c0_g2_i1_3_1331| 1780 1504
MDAGVAIWIVILAAAATFTFISNIFVFIAVYKCSRLQTRGTMFLLSLAASDFLVSCFNIPFTAASTSLPYFRQTGSILCDISGFFEMTFLIASVFSVTAMNVHRYIHLVHWSSYYDIVTKRRISFAVFAIWLAALILSAPPLFNFSKISFKSGKAHCFVDWRVTPLYTFALMFICFFLPVCIMGICYFKIYRFWKKSKADLSSFSNKRKQLGSKKSPSRHYLSNTPDTNTSEKKLAYQQVTNDIGNDSGIRGDVVELQQIKKNTEGISDCHVKAGAFVVNGKSQVTGFTNGIPGTSFETQHRCSQKTHPTKCITQKRGLSKRKLRKFLKRKQKLKPKQKSWENSKRNDKTTILNSLRKRTKSCPQLQDSQMANSHSDASDIDSITDWKATDLIKKNNYTDQEQASCLREPVVTFKISACDDCSQPKDILSGVNITVEDEPVVT
>Cnidar_Rhopilema_esculentum_TR39125_c0_g1_i1_p1__Rhopilema_esculentum_TR39125_c0_g1__Rhopilema_esculentum_TR39125_c0_g1_i1_p1|_ORF__type_complete__len_182|_score=13_59__Rhopilema_esculentum_TR39125_c0_g1_i1_26_547_ 1781 1505
MGFGLPLFIMGICHFRIFKAAHSQAKKVRRQSIVSMDDQRHELKAIVVLVIVLVFVISWSPFFLVNLSYGLCQTCKIPGGLITISKWLHYSNSVFNPIIYAMMNREFRSAFCALLSRRAYQIRAHKSSIAYDPYLTPGSGSKAVVISLASLPTEQTISQQGQDSLTEIPETCV
>Cnidar_Rhopilema_esculentum_TR39317_c0_g1_i1_p1__Rhopilema_esculentum_TR39317_c0_g1__Rhopilema_esculentum_TR39317_c0_g1_i1_p1|_ORF__type_complete__len_372|_score=19_91__Rhopilema_esculentum_TR39317_c0_g1_i1_81_1196_ 1782 1506
MMIFRDNFTNSTGGRDAWNTNSEGYIILYAVLCSVISLATVIGNVLLFFTVLKTSQLRTPTNSLLLSLATADLIAGAVMIPLYVQQFIKNSTQSSNEDEKLCLVRKFLFLLTSGASITSLAVVSVDRMFAVSYPFIYARRMNAKIVAVIIATVWTVCVTLTSNAVFGMITEWKDIMKNCGPGIPRSSYFIVTPTLFYVPGVMILLSYLKIYSIARKHRRKITAQHEPSVQPPPVSDVEVSKIDQETMINARARTSTLTTTKLSVTSRSTSRQRRITRIRTTLSNDLKAAKTVSILVGLFLICWSPVAIFYIYLNSAKIDIISRPKYNYIHDVFMLLSFLNAAIDPILYTLLNRDMKSSMKRHLKTLFKLDR
>Cnidar_Rhopilema_esculentum_TR39982_c1_g4_i1_p1__Rhopilema_esculentum_TR39982_c1_g4__Rhopilema_esculentum_TR39982_c1_g4_i1_p1|_ORF__type_complete__len_404|_score=33_40__Rhopilema_esculentum_TR39982_c1_g4_i1_2854_4065_ 1783 1507
MEFNDSLASNNSTVAAVEEQSLVVTVFFLIFYTVVVSAAIIGNLLVILAVYKFQFMRTVVNLFLANLACSDFLFAIVSIFDTVAYMLNGWFAGEASCKIQSYLIEVFYTCSILTLVAVSCERYLAICRPHLKSRSRKQTFIVISIIWLTSVGFCSVLLYAYRIRMKLDVPICENLQWSHSDRRVFYTIHSIAVYLVPLSIMIWAHHKISKIITKHKTPGSQPIVHQISDSEVSKNGCELHRTGEEREKKKSSDEQEHGISKLRRALSRRKTTSKYKNLRGRRKVIKILITVTVTFFILWTPFIIIRMLLYYGLPVHVYIWKGTQLLILSSTAVNGLIYALMSPQFRKCFKKLLPCCISEFGDGDTTASRARELNSFSNSASAPTDTLKTRSLPRSFHMTKSCM
>Cnidar_Rhopilema_esculentum_TR40034_c1_g4_i1_p1__Rhopilema_esculentum_TR40034_c1_g4__Rhopilema_esculentum_TR40034_c1_g4_i1_p1|_ORF__type_complete__len_475||score=38_67__Rhopilema_esculentum_TR40034_c1_g4_i1_805_2229| 1784 1508
MDNWNKSSLHPNISQNETGLPHQEGDFWKITARCIYIIVFILGTAGNLLTCYVIITRKFMRRVIHIYTFNLALSDLVVILLYIPVEIVRNENDLRWVMGQTMCKVCSFVTPTSLMASIFTLVAITLDRHRGVTKPFLWRGDSKKLLKWTIPGIWLVSITCSYPLFHYSAVQTHNGSKYCVEQWPSQLNTRIYWITMFLLTVVIPLFIIIFANVHMIYVMKKVHNAVSQTDQAEQHKQHRRMIRMVIALVLVYAICSSPQHITFFWFVYGDLEKREALSKHIFKASNLMIIFQSAINPIIYGIGRKDFRTAFKNTFQCIRLRIWVSETNGSPQTRALRSLVLSVAQFDQLSCDGDKADHSLSNPSLFSQDQPLINKKLDNLRKKIEVRARTDTPPIERKTSLSVHKPNGVFTREKNLSLPVSLGFAKKAPLRNNSPLVPSSKEPQSINNGTPRFSQFVIDAKELFRLPEAPETIL
>Cnidar_Rhopilema_esculentum_TR40515_c0_g1_i1_p1__Rhopilema_esculentum_TR40515_c0_g1__Rhopilema_esculentum_TR40515_c0_g1_i1_p1|_ORF__type_complete__len_399||score=33_43__Rhopilema_esculentum_TR40515_c0_g1_i1_1345_2541| 1785 1509
MGTNINSTTYYLSQYTNFESAVFVFTLVVIMLVSLAGGLIMLYVLYSNDKMWTSTNMLIGNLALASTSVAAFVMPFSIYSAGNRKWTFGQGAVCKLTGFAASFLLLATIFTHTVISIDKFFAVVKPMSRAMTTKRTALLIAAVWVIAGVMSVAPLAGISRFEYNPTTLMCGIGFPITKLDLLYMLFLSGLGFMLPLILMGILYIRVYFAVKQHSARLLAHSVSSTDVLALQKRLIFTVFASLVCFLICWSTFFTLVISSVIIKDRSKLPRGLGIAAYWTGYFNSALNPIIICSLSNRFKEGFKDILVRFCSLFNVSCRRRSRHFIKNGSVLQSACTEVVFYENATLKGYSKKNSKGQIEADHVALTLCLPTYMQHDVNYCSSNSDNSHSSCNANTSEV
>Cnidar_Rhopilema_esculentum_TR40555_c0_g1_i1_p1__Rhopilema_esculentum_TR40555_c0_g1__Rhopilema_esculentum_TR40555_c0_g1_i1_p1|_ORF__type_complete__len_361||score=31_58__Rhopilema_esculentum_TR40555_c0_g1_i1_1430_2512| 1786 1510
MMENYYKIGRKLMNVLSEVNNTTNSSDVKYLDKVRVDVNALLPAYLIILVACVIGNSLVCLTVIKNPDMKRKRWYYFLMNLSVADMGFALATPVHVLQFSRVDMGDIGCKLGVHIIDTFMITSIMTLAYISIDRYICICFPKVGYTKRANPILIIAAIWMLAMLFLSPFSIYCRKSNFAGNCCDCRYAWPSPTHYRVYKFLLAAIWFLIPFTTMIFCYTKIVLQLWGRKGESNSIDNDRSGKKKRSIKMMILATSLFFFSWFPYTMLYLLKEMKVGNPRVVGKFWLLIQLIAFANSAWNPFTYCIFSTDFRKGFKKIFFWKKAFGEARIQEARRQQSDMEQNCISSKSDNSAKKTESEGL
>Cnidar_Rhopilema_esculentum_TR41144_c0_g1_i1_p1__Rhopilema_esculentum_TR41144_c0_g1__Rhopilema_esculentum_TR41144_c0_g1_i1_p1|_ORF__type_complete__len_433||score=55_23__Rhopilema_esculentum_TR41144_c0_g1_i1_221_1519| 1787 1511
MSYSYSAMLVNIIASSIFAFFGTIGNALVIFAFFKVRSLRTINNMFVVQLAFVDLMKASIILTTKSVHQAKQVTSMNEVFCQISGMLRVIGSCQSAVLLGAIAVVRYFKVVKPRLFEKIFTLKKTLIYCCSIFFATLLLSLLPVIGLGKFRFSKSHGACFVNWDKINIPFRSIYYMFNVGITFPVLIFCYYNIFKKLREHSRSVIPRINKKSKSTVTAPKIEVTKANSKEGNGEKYKTEMPDSHTSDQPANESASHLQVTGGEQEKKKEGLQKKTYKVRIKKAKAWFRMRREKSDVELEVTRIMFAIVIVYICCWMPAAIVNIINLSKVVAIPGDVLLLIVTLVDLKVCLNPLIYGIASKQFRNAFLAVLLRKRVEDTVSMSGVGSSSKAPSHDNSCQDSRDMTGSASFESLCDEKKATCDHSSVDSKATCV
>Cnidar_Rhopilema_esculentum_TR41962_c0_g1_i2_p1__Rhopilema_esculentum_TR41962_c0_g1__Rhopilema_esculentum_TR41962_c0_g1_i2_p1|_ORF__type_complete__len_332||score=11_28__Rhopilema_esculentum_TR41962_c0_g1_i2_549_1544| 1788 1512
MMESCAFMGYTHNDGAVFQFTYYIVATLLLALSLPTVLVNIAIVSAIIFKRELRTPAYLVIANLAISDCLAGCFVYPCYSIVCIQLALGYDPCPVAFVGTPLGYIFGLTSYNTIALQTIERYLAVFFPYWYHEKLTTKVIVIANVSTWLLSLSIVTLWLITKDNQIFNGILGPLSAVAFCVTVVSYVRIFQEVRKIEKQIKEQQVRCSAEQRKIKSESKVAKATVIILLAVVVCYSPLLIFEFVIAFVNIKSSAASVSLYWWWFLAIGNSSINPYIACRQLSALRRSVKSMFRWLPVFGRKIESFDQLTSFAPSRTSQTDLKKHSLFTKSN
>Cnidar_Rhopilema_esculentum_TR41992_c0_g1_i1_p1__Rhopilema_esculentum_TR41992_c0_g1__Rhopilema_esculentum_TR41992_c0_g1_i1_p1|_ORF__type_complete__len_379||score=35_29__Rhopilema_esculentum_TR41992_c0_g1_i1_1456_2592| 1789 1513
MACVAKENINYMDGFLLVVIQIIAISGNSLFFVGLIKFPSMRNTTNIFLCCLASADIIVALVPMSVTFAIYACNFGPRDQTDLLYKDVTLTYIILDITCGTASILSLTVIAMDRYFAINWPFVHERVIVPTLAACAVVAIWLIAFTTSLIRLDESLPKSHILLSNILISFGIPLVVMTYCYVNIAVIARRQSIRIAQLTAAGLSSQRRSEQTETETTNMELSGRNEAKPDVEGSNNCAIEGNEEERKSKKDTVSKTMSTIRRGTVHAVTRLKKVGKELKAAKTLGIVMGVFILTWTPFMSVNIISYMYCHPYTPKCKEMLSYNMVKYLKLLHYASSALNPCLYVLLNRKWRDIFRQMLCCGTANRISGEMRTSLVGGW
>Cnidar_Rhopilema_esculentum_TR41999_c0_g1_i1_p1__Rhopilema_esculentum_TR41999_c0_g1__Rhopilema_esculentum_TR41999_c0_g1_i1_p1|_ORF__type_complete__len_439||score=32_70__Rhopilema_esculentum_TR41999_c0_g1_i1_978_2294| 1790 1514
MSFANTTGTAANTSPICIGYSSYYITFTASVRMHAIAMAVFNVMFSVVATVGNLLVLWTFIKTPVLRNSSNYLLGNLCLTDLFVGCVTQPLFVIKYAQEAAGVHNCILKKISTLFAFTGSSISVIIVAVISIDRCFAISSPYKYQRIVSLSLYTKVLVPIWTGTIFANILMAFEVIEENTYWVVNSTGFAIAFFVVLVSYAIIFKTVIRQSRRARLVNLGKFDTTLKTCKTTNNISNPLKDTTRRQPNEIEGFIASPCNTDAEIRSAIDDDVIHKNKLESNGNHTITNPKCSSKNSKDDLKVFHKKTKVASISERESEVACAQNCKEGSRPRGCSSSSFRLQISSCAKSSSKGASTDSNEKRGAITIAIIILTLTVCYIPFTITLGFHHIFQENGVFGYLYSSWTSCFIYLNSSLNPIIYCYRNNIIRESVLRKLKCF
>Cnidar_Rhopilema_esculentum_TR42529_c0_g1_i1_p1__Rhopilema_esculentum_TR42529_c0_g1__Rhopilema_esculentum_TR42529_c0_g1_i1_p1|_ORF__type_complete__len_404|_score=50_07__Rhopilema_esculentum_TR42529_c0_g1_i1_76_1287_ 1791 1515
MQRKAMLNESVDCCIKMNVAPYHKSINNLTDVYLLARPCFSPKESFVDILLYIMNMNHDAQKRLESCPTQTSPQPVCNVQGNQGSPGLATFWVLVLLVAVGGNLTVCLVIYNAQMLRNILSNHFIASLAVSDLMVGLFLVPVQIYSSLNFGRLCISRFLCHYYKTMDSISFVASITNLLVITADRFIAVEWPYTYQDIVTKTRSKIAIGVVWFNALLIGGLSNVNWSDESSDTTVACWTDNKIYITLLFTIVFYAPTVLMGIAQGRMLFIALRHSRDINAAIPMTAVSKDGSNDEISSINHAKQFVNRFKKVLREYRAVKIIMVVFGTFVLCWLPVTIIALLHAWCPGCVTLKTWQTTLLVDVLPVLNSTLNFFIYSVMNREFRKNFKRLLKRAYMWCTNDIG
>Cnidar_Rhopilema_esculentum_TR43380_c0_g1_i1_p1__Rhopilema_esculentum_TR43380_c0_g1__Rhopilema_esculentum_TR43380_c0_g1_i1_p1|_ORF__type_complete__len_399|_score=14_40__Rhopilema_esculentum_TR43380_c0_g1_i1_383_1579_ 1792 1516
MNNSSFSTPVPGLSVSCVPSEPVSIQLQVAMFTLLVIFSLIGNSLVILIVAKNKRMHTVTNALITNMSVADILITILPMVWEIVRIIHLPRGNWPLGGFMCTFMHMCIYLSVACSILSLQVITCDRFLAIMFPFNRTITKKMLPYILVSIWVISVAYASPTIYAMELAEFAGDTYCIEKWNPPFDAKNSPVHYTIILFVGLYALPLLTMAVMYTAIAWKLWKRIIPGESTSETEKQLLKQKKNVIKMLLAITLSFAICWLPVFVMQFIMFTSEYYQKCFTSFPTWFIFFAFFMQYLGSTINPYIYFTFSGTYRRGLKNLVTCFKRIEPNSTLATKRTVHRNTINTSGLSTTNSAQTPIVATAQKTQDGLPMTGKGDSVIREESAENLASPDRNANMVV
>Cnidar_Rhopilema_esculentum_TR43739_c1_g2_i3_p1__Rhopilema_esculentum_TR43739_c1_g2__Rhopilema_esculentum_TR43739_c1_g2_i3_p1|_ORF__type_complete__len_310||score=29_17__Rhopilema_esculentum_TR43739_c1_g2_i3_2002_2931| 1793 1517
MANCIYNLNVALELRYFLGFVNLIQGLAAAIGNLLVFVVVFKNRRLNTRSNAFLLSLAASDLLVGFLVETMHVVQFFSQDARNNCSLNMVRRYLSTVFMGAAIGSIALISYDRWIHLKRTVCYNDFMTKKKVVLLISICWFIPIVVPFVRFTSEVVYSTIILIYVTAAICLVATCYVIIIRIVKAKETAFRSNVEASISTRKEAKNHIKAAKAIAIVITFILVTFVPVSLYHGLTAINGFSEGAISMAADTKETAYAVLMTIALANSGINPIIYYLRMPEFNMTFKRIFACFRKEDTNSSDYRITETSN
>Cnidar_Rhopilema_esculentum_TR43771_c0_g4_i1_p1__Rhopilema_esculentum_TR43771_c0_g4__Rhopilema_esculentum_TR43771_c0_g4_i1_p1|_ORF__type_complete__len_377|_score=12_10__Rhopilema_esculentum_TR43771_c0_g4_i1_402_1532_ 1794 1518
MTLFAATGVTPLNETTNNTLHSSQIYTTSSVNGTVIGNSSTTQSLSTISTIRISIYAVSLFFGLAGNSLVIITSILQRKQLSRSRFLIAHLSFTDIIFTLRLPLQFKLELENNWWDYGTAWCKIFHGVNSMSMLASIGTMTVIAVERYRGITKPFLAKIKRSTLIYSLIIVWAIAVLTYSPAFALRQVINNRCQEVHPNVAFSKVYSVLLVVIKYILPLSIIGWCYSKIVHAIRKRPKIGEHIAQQKRRRQDDKRIVRLLVVMVIAFAVMTLPASIWWLLYDFELFKSTDSPMQITEILATMVYLHSCVNPIVYFIMDGKFRSDVLDICKCRRQSKKNVTPHTTNNNESAFRHVGNFNKALVAEGKSNSEISSTKF
>Cnidar_Rhopilema_esculentum_TR43932_c0_g1_i1_p1__Rhopilema_esculentum_TR43932_c0_g1__Rhopilema_esculentum_TR43932_c0_g1_i1_p1|_ORF__type_3prime_partial__len_200|_score=15_99__Rhopilema_esculentum_TR43932_c0_g1_i1_583_1179_ 1795 1519
MWLYISVPVLIFVVFTNSIVLWLILNMRRLQTLRNVPLIGLATADVLVGLFWIPLATASGYLPENKDLCRAALSCEILTTHASLFNLIAVSAERWIAIFKPLHYHQIASQSVVGGLLAVSWILSFGMLIVFLATDKSDNDIRECDIVKYIDTWFLVLILVIFYIVCGIMIFMQLKVYLIVRAQIRRIRPTPYPGDVKNG
>Cnidar_Rhopilema_esculentum_TR44307_c0_g1_i1_p1__Rhopilema_esculentum_TR44307_c0_g1__Rhopilema_esculentum_TR44307_c0_g1_i1_p1|_ORF__type_complete__len_296||score=22_31__Rhopilema_esculentum_TR44307_c0_g1_i1_291_1178| 1796 1520
MSDIIRNLPFIAFALVALCLNIIEAILILKKRKNWKPFDRLLLSLSFADMLVSVVTLIFSFNPVAGVVFIHLLVCSGNFSVLHIIVITIDRFMAIKRPLQHNIRMKGKLPYVLIGAIWAINIILVTTFGTIFSVAKEALMPLIKAFAVLVIILGFCYGAAYKRMFNLVLIQAVKVRNKNKEDNKKCCIKKILLNSNCRRERTMLITCVLVVVSYIFCMYPVCIELLIRKSIDDISMATQLLLLTNSIANPLVYFYKGLRDRRATERRSKITHGSLKKSDTDTKESQTQPAGDPNE
>Cnidar_Rhopilema_esculentum_TR47354_c0_g1_i1_p1__Rhopilema_esculentum_TR47354_c0_g1__Rhopilema_esculentum_TR47354_c0_g1_i1_p1|_ORF__type_complete__len_320||score=18_29__Rhopilema_esculentum_TR47354_c0_g1_i1_867_1826| 1798 1521
MDCIHDDVNCTWPKEEIWKLSIVNLTIFFILDGIIELLALVANSSFLFILVKQKSLHSPSNMLLGALCVADLAISLVLQPVFLTHLSLFFTGGEVNQTIQDVLDLLFDVFFGLSFTFIILISLDRYIAICHPFKYQALATCKSHLLISFACGVVISGLFSLDYCLSIKSQESLMKDHITSTLRVVHYVIPAIVIIFCYCKIYLVIRAQSKRQISIGTIKDSEKIEISKKRSERRKTGTIALILVCFFACYAPNFILVLIILLGTVNMDTNTMETAWLWTSFTLFLTSLLNPIVYYLRSREIRQAARKLFKRSSPVNSAT
>Cnidar_Rhopilema_esculentum_TR47413_c0_g1_i1_p1__Rhopilema_esculentum_TR47413_c0_g1__Rhopilema_esculentum_TR47413_c0_g1_i1_p1|_ORF__type_5prime_partial__len_207||score=9_36__Rhopilema_esculentum_TR47413_c0_g1_i1_386_1006| 1799 1522
DLISTGTFCLIAHLQADAALLLFLSSFLTLVLATGERYLCIIYPFFYERHCKSLVWSILLACIWFLSICHPVLNHVGGIGHYVLFIAGFFILSGCILIATAYLRIYYEAHKIRRSIQQQVASIHGSQPRKRPSANMIAAVVVATLICYTPFAFNLFFIRLTDKSVSGKTTNWLFTLMSVNATLNPICYCLLNKTLRQRFIRLWRRS
>Cnidar_Rhopilema_esculentum_TR47566_c0_g1_i1_p1__Rhopilema_esculentum_TR47566_c0_g1__Rhopilema_esculentum_TR47566_c0_g1_i1_p1|_ORF__type_5prime_partial__len_207|_score=16_34__Rhopilema_esculentum_TR47566_c0_g1_i1_1_621_ 1800 1523
TVNELNLFLIFLDRYLVICHPLGSRKLITRKRRLRGIVAIWITSAVIAFLPLFWCFKVVSGQEYSLRYQKIMVELITYHSIAVSVCFFILPSLIMLFFLISMIGSLRKQKQKRKERLKISKDDSKFRAYHKAFCMLSAMYVLMLVAWSPLMVVRLCMDINVKLQISPRALDCLMLIRFVTALVNPFIYTFIKKEFRKAFFMQFRCF
>Cnidar_Rhopilema_esculentum_TR48852_c0_g1_i1_p1__Rhopilema_esculentum_TR48852_c0_g1__Rhopilema_esculentum_TR48852_c0_g1_i1_p1|_ORF__type_complete__len_372|_score=32_16__Rhopilema_esculentum_TR48852_c0_g1_i1_118_1233_ 1801 1524
MNNSKAEKKPSYNFTAVDIGILTTLALIVVAAVILNLIVLRVFKKKPSLLRSPTNKLLCSCACSDLVAGFVTSLHLASSLSHSLSYPQSALSYCYRVFLDILTTFLQLSTFFHICLLTIDRYVALIFALRYKAIVNGSRVNTAISLAWILSFLMSFVQLCWLYRVLDGEISPSDADVLDWIECRYSLFILSVFISLPLLVVMFMYCRMYCQARKLLANPETKDQACLTKEIIIMWIFFFMALLICVNAMPYFIIRLIIDLQSVMGKQTQISVYWLQLTSVFKHVIHVSNPLIYALKKTDIREEVNKTMAPLKPACSSQLWQRLGKRYARKGPKPFALHIEDSASLPYGGSLTQAEILQNIPADVIEKVTCL
>Cnidar_Rhopilema_esculentum_TR49065_c0_g1_i2_p1__Rhopilema_esculentum_TR49065_c0_g1__Rhopilema_esculentum_TR49065_c0_g1_i2_p1|_ORF__type_complete__len_347|_score=13_56__Rhopilema_esculentum_TR49065_c0_g1_i2_2269_3309_ 1802 1525
MPIFLFSRIKQCWSSSGFMEMMNNSSSNPEHVYLPVYEKAIMSVVIITLAFTGTIGNCLTCVIFLQNRMMRTSANLLIVNLAIADVLQSLNMSFLVFNLLNGGWILGGGLCQFCGWSNMTFIITSLFSLALISLSRYFAVVKTNGKYSFTKRAWLAMAIAAWTTAGLHSLAPVFGWSVYEYRAGKLMCTLKFSDSLSYSVTTMSIAIGFPFSTICYTTYKIIKKVKQSNVRVANSSVMTERKRKEENRISLMLLSVILCFVIFYSPASVINLVQMGYGDSYKIPFRLDAWTVILAMFNHANNPIIYCILNSNFRRGLRAICSADRRKQIRSNVDVTMDTRKTNVAA
>Cnidar_Rhopilema_esculentum_TR49109_c0_g1_i1_p1__Rhopilema_esculentum_TR49109_c0_g1__Rhopilema_esculentum_TR49109_c0_g1_i1_p1|_ORF__type_complete__len_352||score=12_31__Rhopilema_esculentum_TR49109_c0_g1_i1_1210_2265| 1803 1526
MSSANSTIAIKPELFPEPTSTIIKVLFVLVSMFGILANLKVIYIISRFKDIRTPLTILLMNLSIADLVAGLSTYFMVFVDVSRTSIRGKWANVLCTFTTAMILFFIASCVSVLTLSAISFSRLIVIKYPMKPNLKLTTRRSIAFAVTSWFVSLLLLAPNATTVRYEEDTGFCYRYYPPWMNTTLYSAITIFVGTVLPVSLMTMTYIVAWRHLWKRRAPDATPQLSLRPRKKIMLMLGLLILTYILCWTPFYVYWTMVSALQFYDDTTRDKINLFRFYRIAALFALCNSALDPIIYTLSGEQFKNALCRLKRSNRVKTLRIAPGVKYTGKNNKNVLFDKRFALQREAETKEL
>Cnidar_Rhopilema_esculentum_TR49828_c0_g1_i1_p1__Rhopilema_esculentum_TR49828_c0_g1__Rhopilema_esculentum_TR49828_c0_g1_i1_p1|_ORF__type_complete__len_363||score=21_94__Rhopilema_esculentum_TR49828_c0_g1_i1_883_1971| 1804 1527
MKTAQCVEKFVSSISVNEEAFLNFSGLPCQGSDLQTTDELPLAVTILLGTVYISASIIGTVGNILAMTTVIFNKRMQTVGNLLLLNLTISDLLVTSVCMPTIVSYQVFAYPNWPYTESTCKWSKYIVQLSVLCSVMMLIAIAVHRYILVHGEPSNCYYPQISFKQFIVVYWLVAIAATIPSGLSTKLIMLSNGEQLKHLCIEVYSTREKERFYMAVRVSTYLLTVTILTIIYTFLAIKLRKSEMVDHDEERIRERKTAVKLLMAAAVTFMICWLPYVFHIIFCIWPPSPEYKLREGFDICGNFLGLFNSVIDPYLYCYFSKSFRRGFKDILMTGRQYCMVVPSNRVHPIDLRNNIAKVGEDP
>Cnidar_Rhopilema_esculentum_TR50346_c0_g1_i1_p1__Rhopilema_esculentum_TR50346_c0_g1__Rhopilema_esculentum_TR50346_c0_g1_i1_p1|_ORF__type_complete__len_514||score=42_35__Rhopilema_esculentum_TR50346_c0_g1_i1_751_2292| 1806 1528
MQSKDEKMTRGDYGTNINGSVSLNRTLCKLDLNHTLWNETLVNLCANLTVTSLDSTKRNKTTGFDQRRESQGSLIFRYFLIALIFVLIIIGNSLTIHVVRNNRNLTSIKNYYYGYYIMNLSISDLLVGLVCLPTTLLYYIMPGPWVMGLFLCKLFPTLQIMVVSASIWTLTVITFERFLAIVHPLKPRSTSRSVRFKVVAVWIWSFIIALPSFIAYKIGRDKQCQEIGIDHWYTIVLFLINYALPLSFIFVTYLRIIVELKTQSSTGSQREIANHKRFLKMTVILVVSFALCFLPSNVIFFIFGYANVKIDPLTISTMLQYFHVLIWFNSCLNPFIYGSVDKYFKKGFKKALGLGSSNDSQDKTNLSKMSTGKGDKHAHANNHKWLPPNAPKDRGKRKLEENRSVKFSEPHQLALSNNNPSVGYCRLNDVSPQEIPKLSDKGFVSFVLYQSKQGSNMNLAEGDAEENKELFVDLGSHKKTDNGRFRNSNAVFYDLSNKEELQREFQLSKETAI
>Cnidar_Rhopilema_esculentum_TR50726_c0_g1_i1_p1__Rhopilema_esculentum_TR50726_c0_g1__Rhopilema_esculentum_TR50726_c0_g1_i1_p1|_ORF__type_3prime_partial__len_265|_score=10_01__Rhopilema_esculentum_TR50726_c0_g1_i1_286_1077_ 1807 1529
MATITVWMNVWEAVLLIINAILAIILNCVIVYLVIHVRSLRSSFNTTIVNASVADIIVSLNILISTIDIISENGKSISNMVWCDFTGFINLISFVASVMSLAAVSINRYVLVCKSQLYGELFTQTGTAVYIFLVWFISALLSMPPFFGWARFSYHKGKSVCFADWKSSKSYMLFMIFICFCGPITATLVTLFLIVRTKRKTEASLAGQYTGSPRDISPATMLANRRARRNEKSERQITLSIVLVVFVFFVAWGPFVIVMFLDVF
>Cnidar_Rhopilema_esculentum_TR51184_c0_g1_i1_p1__Rhopilema_esculentum_TR51184_c0_g1__Rhopilema_esculentum_TR51184_c0_g1_i1_p1|_ORF__type_internal__len_186|_score=14_36__Rhopilema_esculentum_TR51184_c0_g1_i1_1_555_ 1808 1530
VYIWLHSTILSILPLSGITKYDLKNGRGQCAVKIPETAGEKLTAMGYIVTGFFIPLVIMSFSYYRIMKIVSIHARRVSRMSNSASIDRKAMQKQVVITMIIVLILFLLCWSPFLVMSLLGAFVPALSNPILANLAFLLGFANSCCNPIVLGFRNRAFKMEYMQVYEKFKDVLCPGRMQEKPVSPS
>Cnidar_Rhopilema_esculentum_TR51451_c0_g1_i2_p1__Rhopilema_esculentum_TR51451_c0_g1__Rhopilema_esculentum_TR51451_c0_g1_i2_p1|_ORF__type_complete__len_339|_score=0_85__Rhopilema_esculentum_TR51451_c0_g1_i2_1154_2170_ 1809 1531
MGVTDAYGPNRNGIIFSRSIDIAINTTYVILTLINFVGNTAIIFLISRHRQLRTTVNILLLNLSLSDIVGGIGVYPYIFVTNMSSISVNESHLQMICSLTEGLSIFFLASGVGLMTLCAVSFYRYSIIRFPLQAIWTRSKRTVETIIALMWTLSIVFIAPAAISYRYSQDFDVCKRDWRYVNGDVYRGVTLVVVIIIPIAFMFLCYISLRRARRKITFRRHSTACRIKMMKRSEKLVALLIANFVLCWAPFLIYWGMRMFSSQFPDTYDGHTNTLKWVRVTVIFAVVNGSVDPFLLAASSKEIRNKFKKLIFRMLRVGQTSTTVVRFRLKRPARIFTV
>Cnidar_Rhopilema_esculentum_TR52223_c0_g1_i1_p1__Rhopilema_esculentum_TR52223_c0_g1__Rhopilema_esculentum_TR52223_c0_g1_i1_p1|_ORF__type_complete__len_355|_score=33_18__Rhopilema_esculentum_TR52223_c0_g1_i1_1193_2257_ 1810 1532
MMNNSTALPMNISSTSGYSATPDTLFTNTEYTLQAMLLLLIILIIVIGNIVTLCIIYRDRNMRTPQFLLITSLACSDLGVGIATAPLTMVTAFNKGDWVLGNMACQYQAIANSTFYIATMLTLMAMTMEKYFSIVRPLSRFITPKRTRRFIVGAWVSTLIISMLPLVGFGRYDKNKTTQSCGIAFPEMTSERLFLILILFSGSVMPLFVMIVANTVIFVAVRRHSKRLRRHARGQAAKEGILASQKHFTITIVIILVVFISSWTPFFSLAITAELTDSADKIPPFLGVLAYWCGYAASAWNPVIYITRNRRFRRGAIGIKNVLICRQSDNAAVNVSGGAWNSDIDRKRSSYAVS
>Cnidar_Rhopilema_esculentum_TR52310_c0_g2_i1_p1__Rhopilema_esculentum_TR52310_c0_g2__Rhopilema_esculentum_TR52310_c0_g2_i1_p1|_ORF__type_3prime_partial__len_200||score=_7_02__Rhopilema_esculentum_TR52310_c0_g2_i1_3_599| 1811 1533
MAVHQRIALLVFLLLIHDNTGQRQRKITNDSYILDQCPLNKSLTPNSTFAKNITHNSCSQPLKALNVFYSVYLVIVMVAAFFGNVFVCLVIIRSRKLRSQSVFHLLFSLAVSDVLVSVLSLPIKLHAGLHNQQFCLDIKVCWFFYYSDILANCSSVTHLLVISIQRFVAMIFPFENHFILSRRRIDMLIVLVWAYAIIW
>Cnidar_Rhopilema_esculentum_TR52361_c0_g1_i1_p1__Rhopilema_esculentum_TR52361_c0_g1__Rhopilema_esculentum_TR52361_c0_g1_i1_p1|_ORF__type_complete__len_383|_score=18_35__Rhopilema_esculentum_TR52361_c0_g1_i1_1228_2376_ 1812 1534
MGNLTNIYAPVTKNWSVTGTAISVMVTLIMNLTALFFNLLILLSIVLTKRLRQEAESILVGNLALSDLLVACCIMPFTADVLIKGKLGHGSIFWTFIGFSNFFFCIASILNLVALSFDQLVTIKCPFRYTANRKRSAAILMALLVWVYSGLCALPPLLGISSYACFIPNTGACSTQQWSGTNDAVIFTVLVTVLTWGVGIIVLVFSNVQIYSIIRKQRKAIQTTMVHKSGCPILIPSNPSNISTHYARNLSYSVNWKEKKVSRFIERVLRSNTGVEPEENYSSSAQGLEPGQKLPRRCKCIPSTKQATSLLIIVVCYFISWTPFCLVLLIEIVLKQKKYNELSLIFLWIGHLSSCFNPILYFYRFRKFRDPARHFVRNILRK
>Cnidar_Rhopilema_esculentum_TR52402_c0_g2_i1_p1__Rhopilema_esculentum_TR52402_c0_g2__Rhopilema_esculentum_TR52402_c0_g2_i1_p1|_ORF__type_complete__len_355|_score=25_43__Rhopilema_esculentum_TR52402_c0_g2_i1_1252_2316_ 1813 1535
MHVMSSGPGPSLIGKPTQKLFGTTPPFSGWKEKQRTMGACIYNLEVAAWLAFFLGTVNLVQALIATVGNLAVFVIFMKTPRLRTRSNYCLMSLAATDLLVGIVLEPLHVVQFFSSEHRNNCGLNTVRRFLSTLLMGASIGSIAVISYDRYIHLSQTVNYIQYMPKKKVVLLLVLCWVGPLVIPAFRFASEVAYKVFVVLYIIGVLAIMVTCYVFIIKIVKNRGRLLSNSADSGIRNTADIKAHMRAAKAVILIISFFVATFAPLAVYHLVTAIGGLVTTKLVMSDVEREVGYAVLMTLGMANSGVNPIIYYLRIPEFRSTMKRYIGSFMPNFVTVETSETKSDTKDSRIIEDQI
>Cnidar_Rhopilema_esculentum_TR53545_c0_g1_i1_p1__Rhopilema_esculentum_TR53545_c0_g1__Rhopilema_esculentum_TR53545_c0_g1_i1_p1|_ORF__type_5prime_partial__len_126|_score=9_06__Rhopilema_esculentum_TR53545_c0_g1_i1_3_380_ 1814 1536
TFVDPLPKLKRKQQSSRFLRARSVKFFKSESIIEMKQQGLCRFKRLQREVKASKVIGRIIGTFLLLWTPFMVVVVMTSLDIKVSMKTVITTKCLHYANSAINPILYVVFNKNFKKALSRLLRMMC
>Cnidar_Rhopilema_esculentum_TR55626_c0_g1_i1_p1__Rhopilema_esculentum_TR55626_c0_g1__Rhopilema_esculentum_TR55626_c0_g1_i1_p1|_ORF__type_complete__len_324|_score=29_62__Rhopilema_esculentum_TR55626_c0_g1_i1_601_1572_ 1815 1537
MDKTNSSEVGRLACFGLKTILFESKSSVVITAIGVSIFNTILAFTATFGNGLMIFVLATKRSLKSPSNLLICSLCVTDFIVGLIVQPLHVVSRVYEIRGIHLCKVKLTYAYFAFLCSGASFLNVTLISMDRCYAVCRPFLYEANVTTKKYSVAVAVMWASWSALTLLPFVGVISTKSYNLVLFLALIACIVAIFICYGCIYVVAKRLRNAVAPPACVGSDKERKTVVKRANEQRKTNTVAILITILILCYAPNVTCGLLESVLGFSLDLAYVAWHWTGLLVFANSSFNPLLYCIRSSDIRRVVYREINRRTGLLSQNVCSTVT
>Cnidar_Rhopilema_esculentum_TR55626_c0_g1_i2_p1__Rhopilema_esculentum_TR55626_c0_g1__Rhopilema_esculentum_TR55626_c0_g1_i2_p1|_ORF__type_complete__len_324|_score=29_81__Rhopilema_esculentum_TR55626_c0_g1_i2_601_1572_ 1816 1538
MDKTNSSEVGRLACFGLKTILFESKSSVVITAIGVSIFNTILAFTATFGNGLMIFVLATKRSLKSPSNLLICSLCVTDFIVGLIVQPLHVVSRVYEIRGIHLCKVKLTYAYFAFLCSGASFLNVTLISMDRCYAVCRPFLYEANVTTKKYSVAVAVMWASWSALTLLPFVGVISTKSYNLVLFLALIACIVAIFICYGCIYVVAKRLRNAVAPPACVGSDKERKTVVKRANEQRKTNTVAILITILILCYAPNVTCGLLESVLGFSLDLAYVAWHWTGLLVFANSSFNPLLYCIRSSDIRRVVYREINRRTGLLSKNVGSTVT
>Cnidar_Rhopilema_esculentum_TR55626_c0_g1_i3_p1__Rhopilema_esculentum_TR55626_c0_g1__Rhopilema_esculentum_TR55626_c0_g1_i3_p1|_ORF__type_5prime_partial__len_303|_score=26_01__Rhopilema_esculentum_TR55626_c0_g1_i3_1_909_ 1817 1539
FESKSSVVITAIGVSIFNTILAFTATFGNGLMIFVLATKRSLKSPSNLLICSLCVTDFIVGLIVQPLHVVSRVYEIRGIHLCKVKLTYAYFAFLCSGASFLNVTLISMDRCYAVCRPFLYEANVTTKKYSVAVAVMWASWSALTLLPFVGVISTKSYNLVLFLALIACIVAIFICYGCIYVVAKRLRNAVAPPACVGSDKERKTVVKRANEQRKTNTVAILITILILCYAPNVTCGLLESVLGFSLDLAYVAWHWTGLLVFANSSFNPLLYCIRSSDIRRVVYREINRRTGLLSQNVGSTVT
>Cnidar_Rhopilema_esculentum_TR55674_c1_g1_i1_p1__Rhopilema_esculentum_TR55674_c1_g1__Rhopilema_esculentum_TR55674_c1_g1_i1_p1|_ORF__type_complete__len_649|_score=86_60__Rhopilema_esculentum_TR55674_c1_g1_i1_294_2240_ 1818 1540
MALFATEMYNNPINMSQVNGTNETVTNAGNGNLAFGIFVEFIFLWTLIGNIIIISVLKLYKPLTIPDILVFSLALSDLLNVLLPAQMLNLIQSRLIQATWNESICIAFTWSVHCLRLSSVLTVSVIAVDRLLAIRKPLVYRSRVMHEINRVKVLILLLWLFSCFTASLPYMGQTHSPFKNKECHYQLYDLGITYGFFVEIVGLLQLVLVLYCYIAIRISTWHFMQRQGKFRRQQLDRMTSNPSDSVKDQAKRAAKNAQMKKQLSRTALTKSNSNCVDEESTKVESTTKVGSLKKHFGSKRKDNGVPMLTEGMKQVAKMEKMMAVLVLLFYISWLPFLGSNLFSLVTGKSNQNVIRVIGVFSLINGFLNPIVYATIYPRYKKGYIFAFQTILRVCGGRKPTLTTADFNSSKIGRSRRLRTLRELKSNASMTSTATLKEDETPYHRDIERNKIVNDVILEELPPESRTVKNLKGSNENPCNIENESGCISNEFTDNNGNAFTSNRVLSPRGVRLTDCVEKNEENHALAEHVTVEKQSVEVNIFCSNPKRDHTTEPRDDQNTFTLPHSTNSECMTVAKGGVLCMTNDELDPDRKSSPINFLPSNLDSHYHSVDDSSSVVNRLAKLSTPLHQQGDSDSVTTHQLGIQNDGFT
>Cnidar_Rhopilema_esculentum_TR55674_c1_g1_i2_p1__Rhopilema_esculentum_TR55674_c1_g1__Rhopilema_esculentum_TR55674_c1_g1_i2_p1|_ORF__type_complete__len_649|_score=84_73__Rhopilema_esculentum_TR55674_c1_g1_i2_294_2240_ 1819 1541
MALFATEMYNNLINGSLVNETNETVTNAGNGNLAFGIFVEFIFLWTLIGNIIIISVLKLYKPLTIPDILVFSLALSDLLNVLLPAQMLNLIQSRLIQATWNESICIAFTWSVHCLRLSSVLTVSVIAVDRLLAIRKPLVYRSRVMHEINRVKVLILLLWLFSCFTASLPYMGQTHSPFKNKECHYQLYDLGITYGFFVEIVGLLQLVLVLYCYIAIRISTWHFMQRQGKFRRQQLDRMTSNPSDSVKDQAKRAAKNAQMKKQLSRTALTKSNSNCVDEESTKVESTTKVGSLKKHFGSKRKDNGVPMLTEGMKQVAKMEKMMAVLVLLFYISWLPFLGSNLFSLVTGKSNQNVIRVIGVFSLINGFLNPIVYATIYPRYKKGYIFAFQTILRVCGGRKPTLTTADFNSSKIGRSRRLRTLRELKSNASMTSTATLKEDETPYHRDIERNKIVNDVILEELPPESRTVKNLKGSNENPCNIENESGCISNEFTDNNGNAFTSNRVLSPRGVRLTDCVEKNEENHALAEHVTVEKQSVEVNIFCSNPKRDHTTEPRDDQNTFTLPHSTNSECMTVAKGGVLCMTNDELDPDRKSSPINFLPSNLDSHYHSVDDSSSVVNRLAKLSTPLHQQGDSDSVTTHQLGIQNDGFT
>Cnidar_Rhopilema_esculentum_TR55674_c1_g1_i4_p1__Rhopilema_esculentum_TR55674_c1_g1__Rhopilema_esculentum_TR55674_c1_g1_i4_p1|_ORF__type_complete__len_649|_score=84_94__Rhopilema_esculentum_TR55674_c1_g1_i4_294_2240_ 1820 1542
MALFATEMYNNLINGSLVNETNETVTNAGNGNLAFGIFVEFIFLWTLIGNIIIISVLKLYKPLTIPDILVFSLALSDLLNVLLPAQMLNLIQSRLIQATWNESICIAFTWSVHCLRLSSVLTVSVIAVDRLLAIRKPLVYRSRVMHEINRVKVLILLLWLFSCFTASLPYMGQTHSPFKNKECHYQLYDLGITYGFFVEIVGLLQLVLVLYCYIAIRISTWHFMQRQGKFRRQQLDRMTSNPSDSVKDQAKRAAKNAQMKKQLSRTALTKSNSNCVDEESTKVESTTKVGSLKKHFGSKRKDNGVPMLTEGMKQVAKMEKMMAVLVLLFYISWLPFLGSNLFSLVTGKSNQNVIRVIGVFSLINGFLNPIVYATIYPRYKKGYIFAFQTILRVCGGRKPTLTTADFNSSKIGRSRRLRTLRELKSNASMTSTATLKEDETPYHRDIERNKIVNDVILEELPPESRTVKNLKGSNENPCNIENESGCISNEFTDNNGNAFTSNRVLSPRGVRLTDCVEKNEENHALAEHVTVEKQSVEVNIFCSNPKRDHTTEPRDDQNTFTLPHSTNSECMTVAKGGVLCMTNDELDPDRKSSPINFLPSNLDSHYHSVDDSSSVVNRLAKLSTPLHQQGDSDSVTTHQLGIQNDGFC
>Cnidar_Rhopilema_esculentum_TR55938_c0_g1_i1_p1__Rhopilema_esculentum_TR55938_c0_g1__Rhopilema_esculentum_TR55938_c0_g1_i1_p1|_ORF__type_complete__len_313||score=12_46__Rhopilema_esculentum_TR55938_c0_g1_i1_912_1850| 1821 1543
MSSDCGLDSNATIRFSLSLMDKALVTSTLSILAFLCITSNFLVCYIIATRRTTNSTARLYVFSLALTDVMVGLFSIPFFILLFMTKSDPGEQARVLQLVFTVVDLTLQLASITHLCMMSVDRALAVVKPFYHKKVATKSKVLKSLIIPWTAGFLSGISYLFLPQSLLAFFAYFMVIAGLFYVLPIIIMIICYACIFKAIRTRNKSKVGERINEFRLARTILVIILTFGVCWTPLTIHSYYNIFKVFKTCYRHEFSWVAVLIKAINYLNSTLNPFIYAILHPQFRVGFCELCKRRRKTFTHALTSGDHHVTQL
>Cnidar_Rhopilema_esculentum_TR56040_c0_g1_i1_p1__Rhopilema_esculentum_TR56040_c0_g1__Rhopilema_esculentum_TR56040_c0_g1_i1_p1|_ORF__type_complete__len_321||score=19_77__Rhopilema_esculentum_TR56040_c0_g1_i1_311_1273| 1822 1544
MNCSWSTSCLVVPEYMISCTDDAFKYNILINCIVNFLFAVISTVLNGSVIWVIFSHERLWTTYYMILLSLAITDFTAGILAQPLHIARLAVLATKGQPPCALDIATVAIGYTLPATSFFTVSYVTLERFLAIFYPFYHERRCTSKSSLKMILLIWIIGASYGAVGCLPYKQTRLAFIVMVTVIGTFFLLWNSFAYSKIFIISRKIRRKIRQEQQRFATDEKLVKEAKAAKTTFVVVATLFLFYGPAFTTTAVSHRIELFPKFINIWAYTLMLVNSAANPLVYCFFCQDIGREMKKLWYRVRVKSASPIEVTSNNPSQQYS
>Cnidar_Rhopilema_esculentum_TR57232_c0_g3_i1_p1__Rhopilema_esculentum_TR57232_c0_g3__Rhopilema_esculentum_TR57232_c0_g3_i1_p1|_ORF__type_complete__len_369|_score=22_40__Rhopilema_esculentum_TR57232_c0_g3_i1_349_1455_ 1823 1545
MPWTSTITIPTTTTKYAFSSNATSSKTSTFNVGQTGRVFLTLIMLSMIFICLFGNLLVCYIVYRRPAMRSGINLLLANLALSDILLSLFCMPLTLVYLNLQSESIEESVCQLEAVLFSQFQTEKILLLVVISVDRYYIIVKRKDNLNTFRAKCIIIMTWLASMILSIPPLIGLGKYKYSAFKPQCTLELTDASTKNLVWVMSFNIIGSFLPCAVMATAYGFILRTVRRNCFRVQNHPPVNPTAMHRKGKLFIDYSYKRRTFTTISLLSLVYVFCVLPLKVIEIYSVVNGKSVSISASITALWLSFGHTALNPIIYTIRIKKFREACVEIIPKSVLTIPKFVPLKTRRRVRPHALYQVNKQPSIVTTVI
>Cnidar_Rhopilema_esculentum_TR59366_c0_g1_i7_p1__Rhopilema_esculentum_TR59366_c0_g1__Rhopilema_esculentum_TR59366_c0_g1_i7_p1|_ORF__type_complete__len_609||score=73_01__Rhopilema_esculentum_TR59366_c0_g1_i7_4584_6410| 1824 1546
MINLKTIGTGILRAKIVLQMDVNDGIKVFAFGMAILLTVILNGVILVTILIEKRPRFSTRCIHVLVTNLAVCQFLIGMLVMPFVEVSVLHDSWKNSTALCQFNGFTTSTCFYTAVLTLCTISLDRFVAIVLATRYQKLLTKKRGCIIVCLIWTTSSLLSTPPLIGWSTYQYHPGTLHCSPLWIGQCGYFYFTFTISVIIPTSLTVLSYIIIFWKVRKHRKRVAMWQNAGGRGLSSKSEGAESDIEMSQAVTIHKSPAVARRNGSVMHSRSELHTNSPTTSHKSLSPTTGLRVYKPRSNSQKKGSFQEGSLAPNGFLRKGKFIEFHGEGIFYNPKKHEPSKLAQNLGEPVVVKEFENVEDKADGTKSEVVQSRGEDNNKEITATEPVTTNSSKNVVTNVTENRGESDRNTKKRVHKANLGRLVKISRTQMTDNSKMSEEDANGLLNLSEDNGGSSVPKSESSTQNTEASNLNNDLGATNAEGDMDNNAPKGGNKISTIAMALITSMTSKSSETIKSKRGSRRKTKHVNRTLREFQVAKTGAILLSVFMVCYGPYTVVHLCHLPFPVPIWAQHFAMWCVFLNSILTPLVYGLMNKDTRQKIKAAMKRCWR
>Cnidar_Rhopilema_esculentum_TR59423_c1_g1_i10_p1__Rhopilema_esculentum_TR59423_c1_g1__Rhopilema_esculentum_TR59423_c1_g1_i10_p1|_ORF__type_complete__len_373|_score=49_82__Rhopilema_esculentum_TR59423_c1_g1_i10_88_1206_ 1825 1547
MTFDFRPLLSIHAKARLTKDMMEVLLNSSLHKHEYWGRSNFNLSAVLPAYGIVLAICLTGNSVVCATILRSRNMKSRWYYLLFNLSVADMGFAITTPIQLVQFLDVNLGDFGCKCGLFVLDIFLGTALLSLAFISLDRYHGICKSFSSFGSEKVKARFIIPLIWIAAAVSYFPMTLVCKKSRQPGSLACDCHSSWPAPKYYTVYAFFITIIIYIVPFVTMLVCYTRICRKLWWDTDINSIIPADAVGSKKRSIKMLVATTLLFFLTWTPYNMLYMVKKLNLIDPKTLGKIFLASQICGFANSAVNPFVYCIFSKSFRVGFKNIFACRKRRHQDSSFNTQKPFKDTNNDSKRNETRTSSDTGYGSISILKEIE
>Cnidar_Rhopilema_esculentum_TR59816_c0_g2_i1_p1__Rhopilema_esculentum_TR59816_c0_g2__Rhopilema_esculentum_TR59816_c0_g2_i1_p1|_ORF__type_complete__len_545|_score=54_52__Rhopilema_esculentum_TR59816_c0_g2_i1_1061_2695_ 1826 1548
MIDCGKDCFFISMECQGLVSFLLNLVIFATFIRFRRALLTSADYKLFCSMTFADMLVGFHAVLYGELLRTGQQQIIYKTSAILPMFTSMFASITSLICITVNRLIAVKKPLRYRAIVTSEKLLAAFVLIWTVPGVVYAIQLSIYLKSSSKAELQIRSYLTAVFFITSSLLLIVSNALMYCAVKRQIKLIAAQTCISHHLKVVSRVAAGKSVTSVKDRYESSVDNNNEGYFAEENDEKKTTKEARNDWNKQNSVTILGENNSKLGLATIDGNRRAKAQNGEQSIENSSMRKKRLKFSDIYESNRTMVSSIVDVEEFRSNEEHEDDPNLTKNDQLSFSKWTCSVEKTFSNDSNRNEQLACPTNKEIVPPIERCILMNNSLAASPSVEQRDQTHTRNENKAGEYKDTDKNTGKSGRCAEVMREHVKDNRRRHNKIGMARNLAMAFNRVRIRRRNNPQTGRHTLDMTHMCILVVLAFIFCWLPLTVYRCRYLLGMEPIVWLRRFALFLATGNSIVNPCIYLLKQKHLRKYVKRLLWQRKRLLVSDRTN
>Cnidar_Rhopilema_esculentum_TR59816_c0_g2_i2_p1__Rhopilema_esculentum_TR59816_c0_g2__Rhopilema_esculentum_TR59816_c0_g2_i2_p1|_ORF__type_complete__len_545|_score=53_19__Rhopilema_esculentum_TR59816_c0_g2_i2_1058_2692_ 1827 1549
MIDCGKDCFFISMECQGLVSFLLNLVIFATFIRFRRALLTSADYKLFCSMTFADMLVGFHAVLYGELLRTGQQQIIYKTSAILPMFTSMFASITSLICITVNRLIAVKKPLRYRAIVTSEKLLAAFVLIWTVPGVVYAIQLSIYLKSSSKAELQIRSYLTAVFFITSSLLLIVSNALMYCAVKRQIKLIAAQTCISHHLKVVSRVAAGKSVTSVKDRYESSVDNNNEGYFAEENDEKKTTKEARNDWNKQNSVTILGENNSKLGLATIDGNRRAKAQNGEQSIENSSMRKKRLKFSDIYESNRTMVSSIVDVEEFRSNEEHEDDPNLTKNDQLSFSKWTCSVEKTFSNDSNRNEQLACPTNKEIVPPIERCILMNNSLAASPSVEQRDQTHTRNENEVGEYKDTDKNTGKSGRCAEVMREHVKDNRRRHNKIGMARNLAMAFNRVRIRRRNNPQTGRHTLDMTHMCILVVLAFIFCWLPLTVYRCRYLLGMEPIVWLRRFALFLATGNSIVNPCIYLLKQKHLRKYVKRLLWQRKRLLVSDRTN
>Cnidar_Rhopilema_esculentum_TR59816_c0_g2_i3_p1__Rhopilema_esculentum_TR59816_c0_g2__Rhopilema_esculentum_TR59816_c0_g2_i3_p1|_ORF__type_complete__len_543|_score=52_43__Rhopilema_esculentum_TR59816_c0_g2_i3_1061_2689_ 1828 1550
MIDCGKDCFFISMECQGLVSFLLNLVIFATFIRFRRALLTSADYKLFCSMTFADMLVGFHAVLYGELLRTGQQQIIYKTSAILPMFTSMFASITSLICITVNRLIAVKKPLRYRAIVTSEKLLAAFVLIWTVPGVVYAIQLSIYLKSSSKAELQIRSYLTAVFFITSSLLLIVSNALMYCAVKRQIKLIAAQTCISHHLKVVSRVAAGKSVTSVKDRYESSVDNNNEGYFAEENDEKKTTKEARNDWNKQNSVTILGENNSKLGLATIDGNRRAKAQNGEQSIENSSMRKKRLKFSDIYESNRTMVSSIVDVEEFRSNEEHEDDPNLTKNDQLSFSKWTCSVEKTFSNDSNRNEQLACPTNKEIVPPIERCILMNNSLAASPSVEQRDQTHTRNENEVGEYKDTDKNTGKSGRCAEVMREHVKDNRRRHNKIGMARNLAMAFNRVRIRRRNNPQTGRHTLDMTHMCILVVLAFIFCWLPLTVYRCRYLLGMEPIVWLRRFALFLATGNSIVNPCIYLLKQKHLRKYVKRLLWQRKRLLVVGY
>Cnidar_Rhopilema_esculentum_TR59816_c0_g2_i4_p1__Rhopilema_esculentum_TR59816_c0_g2__Rhopilema_esculentum_TR59816_c0_g2_i4_p1|_ORF__type_complete__len_543|_score=53_77__Rhopilema_esculentum_TR59816_c0_g2_i4_1058_2686_ 1829 1551
MIDCGKDCFFISMECQGLVSFLLNLVIFATFIRFRRALLTSADYKLFCSMTFADMLVGFHAVLYGELLRTGQQQIIYKTSAILPMFTSMFASITSLICITVNRLIAVKKPLRYRAIVTSEKLLAAFVLIWTVPGVVYAIQLSIYLKSSSKAELQIRSYLTAVFFITSSLLLIVSNALMYCAVKRQIKLIAAQTCISHHLKVVSRVAAGKSVTSVKDRYESSVDNNNEGYFAEENDEKKTTKEARNDWNKQNSVTILGENNSKLGLATIDGNRRAKAQNGEQSIENSSMRKKRLKFSDIYESNRTMVSSIVDVEEFRSNEEHEDDPNLTKNDQLSFSKWTCSVEKTFSNDSNRNEQLACPTNKEIVPPIERCILMNNSLAASPSVEQRDQTHTRNENKAGEYKDTDKNTGKSGRCAEVMREHVKDNRRRHNKIGMARNLAMAFNRVRIRRRNNPQTGRHTLDMTHMCILVVLAFIFCWLPLTVYRCRYLLGMEPIVWLRRFALFLATGNSIVNPCIYLLKQKHLRKYVKRLLWQRKRLLVVGY
>Cnidar_Rhopilema_esculentum_TR63670_c0_g1_i1_p1__Rhopilema_esculentum_TR63670_c0_g1__Rhopilema_esculentum_TR63670_c0_g1_i1_p1|_ORF__type_internal__len_249|_score=14_58__Rhopilema_esculentum_TR63670_c0_g1_i1_3_746_ 1830 1552
QYGIKTWNISTFKTNSQACAFINAGLALPTTLLNLFVIAAILVSNLKREPCYKLLLNLAITDFLAGLVVMPNLFVVFSYVAQLKDPCNFAFITVPLGYILSYASFLTIVLIALERYINIFRPYSQSTTINSKTIKFSVSCIWLLSVSFVILPVITKDFAVLHWLTFSVVILGTLLNTYCYLRILLQARKVRRQIESVAARFGQQRIAAKNRSLVFIGGLIFISISTCYSLVVANSFRRILEGEKMAPE
>Cnidar_Rhopilema_esculentum_TR63997_c0_g1_i1_p1__Rhopilema_esculentum_TR63997_c0_g1__Rhopilema_esculentum_TR63997_c0_g1_i1_p1|_ORF__type_5prime_partial__len_310|_score=27_89__Rhopilema_esculentum_TR63997_c0_g1_i1_1_930_ 1831 1553
VNSVEPLTEPTRIILSFFNTAIALLATLGNVSVCYVFLSNRSLRTRSNCYLISMAITDLLVGTVLEPLFIAQFASKDLAQNCNLNATRRFTTAVLTGATMGTIALISYDRFVHLSKTVHYNNYMGKTKVAVLIGITWVLPIVSTFLRYIGDKEIVYSASIFVYALIMVAVTVVSYISIFKIVRKTRNQIRKEVSSDVTEQRQTGRLQRKSNTDGKVLKMVSIVVACFFIFISPISIFHFIAASSKLLAKKDVASNQDQPDNQMVLLYSIAMTISMANSIVNPCIYYFRLPEFRRAARKTLDSRLVDSRH
>Cnidar_Rhopilema_esculentum_TR64028_c0_g1_i1_p1__Rhopilema_esculentum_TR64028_c0_g1__Rhopilema_esculentum_TR64028_c0_g1_i1_p1|_ORF__type_complete__len_406||score=7_52__Rhopilema_esculentum_TR64028_c0_g1_i1_144_1361| 1832 1554
MVKLLYNEVGKLFQQQATRAVLVVSPDSATMSSTNYTNFTSNSNLTSSIYNLTVLNETMRSSFPQSYTKAGAIEITFLVFLMIVIIFGNSMVCLAFSSVDRQLRTVTNYFVINLALSDILVGTFSMSFWLCIRTGTIQYSETAGTVYMAFDILCGAASILNLTLISVERTIAVKFPAKHRNLSRNRPIIHGGIASVWIISIILAVLFGFALPALTRTRHLILMLVIITFVIPTMIIIFSYVTIFHSVKTRESFHHTLRYEVRLAAMIGIVIILFLLCWFPFFLFNLLAEYCSCWSASFSKLIPAVKYLHYSNSTMNPIIYAYRNSDYRRAFKKLFYKFMTCGRFARYETRSERAMSARSTLASQAQSAYRETVLAKEPVEGEKFETDCVNGFADEKKPLRNGTSR
>Cnidar_Rhopilema_esculentum_TR64458_c5_g3_i1_p1__Rhopilema_esculentum_TR64458_c5_g3__Rhopilema_esculentum_TR64458_c5_g3_i1_p1|_ORF__type_complete__len_329|_score=21_90__Rhopilema_esculentum_TR64458_c5_g3_i1_172_1158_ 1833 1555
MGNLGTHENFPVRPWELVCYLFIGLVGTFGNILVIFVLKRNKTMGATAFGVYIGALAMADLLVCLLCVPIYLTSTSLYKDHPTGNLGDAMCKIFTGYNILFFFATVSVYTLVVLTHERYMAICKPFKSRLKSTKKRAIVFVIMIWVFSVLLGSLSIVGEKYAAPTNASVGAHCTFSNAYNNDITPKVVYVTVFSIQFVLPIIYMTVCFIRIKHCLDAKRLRALSCPTEHVQQGELHLIKIRQQSINTVMIVIISYFSCWAMNQVLYFCLNFGFISGIEWNSHLIQASVILCFFSSCINPFIYTIRSHHFRSGFSQILCVSDRRYIELQ
>Cnidar_Rhopilema_esculentum_TR64644_c0_g2_i1_p1__Rhopilema_esculentum_TR64644_c0_g2__Rhopilema_esculentum_TR64644_c0_g2_i1_p1|_ORF__type_complete__len_314|_score=31_94__Rhopilema_esculentum_TR64644_c0_g2_i1_22_963_ 1834 1556
MEACIFSTAYKVIVCSLLGVTAVLSPLLNAFVCLTIFKQRKFRTTGNILICNLALSDGLIGLTLAPLEVVYVSHFPRWQLGRSGTDILNSIWLFSLVSPFVIVSAITIERYRTIKTFTLATREQISTKKLLIVITILWLYSVVAVAFMAGNFTDAQRHVYNWNVNPSFYYPFLALHIVIPLSIVVTAYYKIFKLTKRMHVDELEQSAATKIQSREVRLAKTLAIVIGLLFLVWLPVLVIECFYATESTSCITEAAGPVSVWLTVFSGVMNPIVYFYRNPSLRTAFQQVISFHKKRVPSQMTTRLIPTSDEHSN
>Cnidar_Rhopilema_esculentum_TR6646_c0_g1_i1_p1__Rhopilema_esculentum_TR6646_c0_g1__Rhopilema_esculentum_TR6646_c0_g1_i1_p1|_ORF__type_3prime_partial__len_180|_score=10_32__Rhopilema_esculentum_TR6646_c0_g1_i1_414_950_ 1835 1557
MMENLPFWASLILTFIGITIAVGNGTVFVVYCSNKQLRTMTNYFVLSLAVSDFLVGTVLLPLRVWSPESQALGPLIAFTLIASLSNISGCTYDRYIAIHRPLRYHSILTKKKVHKIIVAIWVVPLVVAIIPQTWLNPAVGIRPDIIGRVQRVYVALMSFGVLITCLVLLGIYISVFCVA
>Cnidar_Rhopilema_esculentum_TR67051_c0_g1_i1_p1__Rhopilema_esculentum_TR67051_c0_g1__Rhopilema_esculentum_TR67051_c0_g1_i1_p1|_ORF__type_complete__len_339||score=12_06__Rhopilema_esculentum_TR67051_c0_g1_i1_547_1563| 1836 1558
MSGLAFKIWELVCYCLIAILGLVGNSLVCLVVLKNGPVFRRAPFNILIMSLAIADILLSLVAIPFYLLLTAIIPHPDGIAGTVLCKVSHTVPFWLAGVSIYLLVAISFERYEAVKDPLAAYTRSGFTKRTRFFIFGAWLIGFVIQLPTVIGIKYDSTDAKVGNCVYILSRNTRKIIYPFTFFAQFVIPALIFIVNFIRIYKCMSLLGGNLRCHFSEGEVPKKILQRKKRTVKVIFTASLAFFICWTPNNTMYFLFQYFNKVAWNSDLYQIGVVLGFLNSCINPFLYAFQSADFRENCLKILRKATRRKALGSSFTGSTSNGFFSDGYADTKKLITYAS
>Cnidar_Rhopilema_esculentum_TR67250_c0_g1_i2_p1__Rhopilema_esculentum_TR67250_c0_g1__Rhopilema_esculentum_TR67250_c0_g1_i2_p1|_ORF__type_complete__len_306|_score=12_96__Rhopilema_esculentum_TR67250_c0_g1_i2_204_1121_ 1837 1559
MCPPLELPLQQLSKINIIVLLALDVVPGILTVFGNLIFLATLIKTRSLHRPSNVILGGLCVSDLLVGFVVRPLYLVFLYMILQGNYSGLVKELFSKTFFFCGGLSFCFVAQVSVDRYVAISQPYFYTRSATCKKHFYITVFHGCFWLLFSSFNVYGPTRSSSVYKAAIMGYLVICIITMLVVYSRIYCIVASKRKTVAALELVNGDTRTRAIRERRERSKSRLFAMILGFFFLSYTPYLILLTFFAVSGNSCWDNEFNFISNQWINFILLWNSCINPVIYCVKSSEIRRCAKVLMQGFTMNCKVQ
>Cnidar_Rhopilema_esculentum_TR67250_c0_g1_i3_p1__Rhopilema_esculentum_TR67250_c0_g1__Rhopilema_esculentum_TR67250_c0_g1_i3_p1|_ORF__type_complete__len_306|_score=13_63__Rhopilema_esculentum_TR67250_c0_g1_i3_204_1121_ 1838 1560
MCPPLELPLQQLSKINIIVLLALDVVPGILTVFGNLIFLATLIKTRSLHRPSNVILGGLCVSDLLVGFVVRPLYLVFLYMILQGNYSGLVKELFSKTFFFCGGLSFCFVAQVSVDRYVAISQPYFYTRSATCKKHFYITVFHGCFWLLFSSFNVYGPTRSSSVYKAAIMGYLVICIITMLVVYSRIYCIVASKRKTVAALELVNGDTRTRAIRERRERSKSRLFAMILGFFFLSYTPYLILLTFFAVSGNSCWDNEFNFISNQWINFILLWNSCINPVIYCVKSSEIRRCAKVLLQGFTMNCKVQ
>Cnidar_Rhopilema_esculentum_TR67699_c0_g1_i1_p1__Rhopilema_esculentum_TR67699_c0_g1__Rhopilema_esculentum_TR67699_c0_g1_i1_p1|_ORF__type_complete__len_322||score=16_48__Rhopilema_esculentum_TR67699_c0_g1_i1_394_1359| 1839 1561
MNWTVENGSIAQPPFFCSGDVQSEREESVISAYLVIIVSALISVAAVILNSLICYIMATNSHLRTPSGTLVLYMAITDFLTGIVTVPLSIARESLFVMETPHNNCLLDDIFWHSGVVLTMVTLLLLSLLSVDRYLHALHSRKTSGWKLTRKYNFLVALIWLIAIGASVSVSEYEYYLVASVAPGIFIGIVTLAILCIAFTHAKVCLFLLKSRKVVAGSSVQPSSDFRRRWVRKSVVTLIIIIVFFGICCIPRLIYTILKLRHGPNGYEELHRWSATVLFVNSVVNPIIYISRSSNIQRILKRYLENLVQSRQGSEMDVHPL
>Cnidar_Rhopilema_esculentum_TR68270_c0_g1_i1_p1__Rhopilema_esculentum_TR68270_c0_g1__Rhopilema_esculentum_TR68270_c0_g1_i1_p1|_ORF__type_complete__len_358|_score=33_91__Rhopilema_esculentum_TR68270_c0_g1_i1_1164_2237_ 1840 1562
MFLNTTRINGTLAAEEILNSCPAKSLNCGKVPFYYEFENLSFWNVVAVATFNFIASPFTFFFNFLTLYTVYRRRKLRSMSNLILCNLAATDMMTGILTQPFFGTLMLNSAYCRKFCFVNTFTIFIGNWLSSVSVASLFLITLDRHVSIFHPFYYVKIKESHIKLIVVIGIIWLANLAMVLGSFATPDLVLTSIVSSTVALGIFFWSLYVNIRTAFVVKKIRKEIESQTANRRKENGDSSRSEMTSRVTRVAFTILGSMFVCYMPFVIFTVVETLVELPFNAWIWISTLVFLNSLINPLVYCFQMKEIREEIKVVVNRVFCCRTIIIIRDRLTSVAGRSVLQPNPQQTITDANFVQRK
>Cnidar_Rhopilema_esculentum_TR68399_c0_g1_i1_p2__Rhopilema_esculentum_TR68399_c0_g1__Rhopilema_esculentum_TR68399_c0_g1_i1_p2|_ORF__type_complete__len_303||score=16_91__Rhopilema_esculentum_TR68399_c0_g1_i1_1169_2077| 1841 1563
MDSFWNLSYMENVSVPKHFYTDDTELDKIDYQAHSSEHRIISSFGITFLILVSLLGNGLVCLAVYQIKNLQSNVNYFVVSLAISDMLVGLISMPIWMTFELTKFEDLPLSIAPESLIKGWTFIDILSGVGSISNLVAISFERYWSIKSPLSHRICMTNTYIVVNVFAVWTFSFSVASLYIGLWQLKWKVLLVTIIGFLLPLSLILFFLLKRDPNIAQNSHQRYIKTREPHGDANSLYSGYCLRYLLVAIFYRFHNFHTLQIVQCLRVEKAMDTLFCNMASLSQLVLQPVPVLHFQCLLQRRI
>Cnidar_Rhopilema_esculentum_TR68399_c0_g1_i3_p1__Rhopilema_esculentum_TR68399_c0_g1__Rhopilema_esculentum_TR68399_c0_g1_i3_p1|_ORF__type_complete__len_409||score=22_31__Rhopilema_esculentum_TR68399_c0_g1_i3_850_2076| 1842 1564
MDSFWNLSYMENVSVPKHFYTDDTELDKIDYQAHSSEHRIISSFGITFLILVSLLGNGLVCLAVYQIKNLQSNVNYFVVSLAISDMLVGLISMPIWMTFELTKFEDLPLSIAPESLIKGWTFIDILSGVGSISNLVAISFERYWSIKSPLSHRICMTNTYIVVNVFAVWTFSFSVASLYIGLWQLKWKVLLVTIIGFLLPLSLILFSYLNVILILRKIPTNVISRQENHTVTRTLCILVTAFVICWLPFFIVSITSIHCKSCNVYVLKRQWIRSFVIWLHYLNSCCNPFLYCIFNAYYKDAFKMVLKKIFFRKHRTIVGRVRTQSRPISHCTRSTADRCSTIHMSFLERDRYQDEQGNGCCAVDMPLKNSIDCESTAFEPRYAPFDPKEYKAIRLTPGGLSRSESTEI
>Cnidar_Rhopilema_esculentum_TR68472_c0_g1_i1_p1__Rhopilema_esculentum_TR68472_c0_g1__Rhopilema_esculentum_TR68472_c0_g1_i1_p1|_ORF__type_complete__len_347|_score=12_11__Rhopilema_esculentum_TR68472_c0_g1_i1_352_1392_ 1843 1565
MALNCSNVSFVNGSCFNSTSLPLTTAATTAATALNDKQKIRIAIYVLSIILSWIGNSLVILVSVLNRQSLSPCRILMAHLAVTNLLFSIRLPFQIRLEVNGYVWEWGRFYCKVMHGFNSASLLASIETVTVIAIERYRGISKPYASKWSNKNIVISIFIVWGIALLTYSPYMYYLEIRGIYCSDSYPSLAVQQAYSVIIFIFRYVIPLGIMSYCYFKVGLVIHRRPTRVSTHQNKATEVNRKRENMRIIQILVVIVVAFAILTAPTSIWWLWYDFGGTDSAVALDLVEVFAAFLYLHSAINPVIYGIMDKKFKQGVRELFSSCFKNPETNGSVTNQQRVVTFVSKV
>Cnidar_Rhopilema_esculentum_TR68472_c0_g1_i2_p1__Rhopilema_esculentum_TR68472_c0_g1__Rhopilema_esculentum_TR68472_c0_g1_i2_p1|_ORF__type_complete__len_347|_score=11_75__Rhopilema_esculentum_TR68472_c0_g1_i2_406_1446_ 1844 1566
MALNCSNVSFVNGSCFNSTSLPLTTAATTAATALNDKQKIRIAIYVLSIILSWIGNSLVILVSVLNRQSLSPCRILMAHLAVTNLLFSIRLPFQIRLEVNGYVWEWGRFYCKVMHGFNSASLLASIETVTVIAIERYRGISKPYASKWSNKNIIISILIVWGIALLTYSPYMYYLEIRGIYCSDSYPSLAVQQAYSVIIFIFRYVIPLGIMSYCYFKVGLVIHRRPTRVSTHQNKATEVNRKRENMRIIQILVVIVVAFAILTAPTSIWWLWYDFGGTDSAVALDLVEVFAAFLYLHSAINPVIYGIMDKKFKQGVRELFSSCFKNPETNGSVTNQQRVVTFVSKV
>Cnidar_Rhopilema_esculentum_TR69106_c0_g2_i1_p1__Rhopilema_esculentum_TR69106_c0_g2__Rhopilema_esculentum_TR69106_c0_g2_i1_p1|_ORF__type_complete__len_428||score=41_91__Rhopilema_esculentum_TR69106_c0_g2_i1_323_1606| 1845 1567
MPASNNSSLTSLTPPSEIPDEKILVVFSVLLAFLSLVSIIVNFVSIALFMKNKELLANPANKLVFNFTVSSFAVSIFTMPTSFISFALKEWPFKEFICHVSGILSICLPIVELLTLGAMAYDRHHFIVNPLTYPINMTSFKVNVIIFFIWFVSIVAGLMPVFGWGSYGYNRSVMTCTVLWPQSSSFGIYFFVVGFVMPLVIQVYCYAGIARAAKKQAKFGRRMSRVAIVPLQVAKIIRETSAAKTIRKICIVMGIFFLTWLPFMIIIMVSGFKKGERLVTPFFIANNLAYCSTFAYPLLFVFRARNLKKELRTLLSSSRLFNCINSITPEDDVESSERKERRRSSLSTDGYDLGSRRRSSRISRVSWAMPVVIEDGVEPSKEPRPSVTASTITTDISSNHIGCLLPGEMDYSGKQTEISLKKTNRIV
>Cnidar_Rhopilema_esculentum_TR69296_c0_g1_i1_p1__Rhopilema_esculentum_TR69296_c0_g1__Rhopilema_esculentum_TR69296_c0_g1_i1_p1|_ORF__type_5prime_partial__len_326||score=35_28__Rhopilema_esculentum_TR69296_c0_g1_i1_382_1359| 1848 1568
ESPCSNVVAPSALSYFTATISAVLSPITIAGNLAVCIAVIKDPYGKLRTPFMYFLVNLSLSDLVVGAITMPTSVATHTMEVVGTKKKVHVDLILITYFISANASLFSLAILCVDRYCAVAHPHKYRRNAKFKCCLIASAVIWTISLSLPWLYFVTGYIPYLMIFAHTGVVGALFILIFSYFKIYKALQSSRLQTRDAAESASKEGRSTEVARRKADRKVTKVFLIILGVFAACYIPVIVIIYTLQLCPHCSCDFRHVLRDLQFILAISNSAINPFVCTLRLKPFRIALLKILGLRKEESAYTVNQSSLQNDASSVVDNRSKAEKA
>Cnidar_Rhopilema_esculentum_TR69556_c5_g1_i1_p1__Rhopilema_esculentum_TR69556_c5_g1__Rhopilema_esculentum_TR69556_c5_g1_i1_p1|_ORF__type_complete__len_346||score=31_56__Rhopilema_esculentum_TR69556_c5_g1_i1_730_1767| 1849 1569
MGLDADLGTQASFPLRGWEVALYTIITIVGITGNSMVIIVLKRNKDMRNCAFGIYLGSLAFVDVLVCILCLPVYITSTDVFKNHPTGKAGDIVCKTWTNYFILFYFAVISVYTLVAISYERYLAICHPVKSRVLSSTARAKKIVIAIWIFAIVPNIALIAGMKWAEPGKASFGAHCTAVEFNDTGIWIMFYVIILVMQYLIPITCMVVCFAKIRKALNEYKKKAISCNAPHVRAGELSVLRTRGKTIRTVIIMISAYFLCWSLNQVLYFLLNIGYGIVWNGDLMQVSVVMCFLSSCINPIIYARRSTQFRQEFSALLVCCFGKKRKREHTITDDSSTYGTMKTVM
>Cnidar_Rhopilema_esculentum_TR69556_c5_g1_i2_p1__Rhopilema_esculentum_TR69556_c5_g1__Rhopilema_esculentum_TR69556_c5_g1_i2_p1|_ORF__type_complete__len_335||score=30_43__Rhopilema_esculentum_TR69556_c5_g1_i2_263_1267| 1850 1570
MGLDADLGTQASFPLRGWEVALYTIITIVGITGNSMVIIVLKRNKDMRNCAFGIYLGSLAFVDVLVCILCLPVYITSTDVFKNHPTGKAGDIVCKTWTNYFILFYFAVISVYTLVAISYERYLAICHPVKSRVLSSTARAKKIVIAIWIFAIVPNIALIAGMKWAEPGKASFGAHCTAVEFNDTGIWIMFYVIILVMQYLIPITCMVVCFAKIRKALNEYKKKAISCNAPHVRAGELSVLRTRGKTIRTVIIMISAYFLCWSLNQVLYFLLNIGYGIVWNGDLMQVSVVMCFLSSCINPIIYARRSTQFRQEFSALLVCCFGKKRKREVYAVAC
>Cnidar_Rhopilema_esculentum_TR69586_c0_g1_i1_p1__Rhopilema_esculentum_TR69586_c0_g1__Rhopilema_esculentum_TR69586_c0_g1_i1_p1|_ORF__type_complete__len_328|_score=42_33__Rhopilema_esculentum_TR69586_c0_g1_i1_420_1403_ 1851 1571
MANLTKNITTTSKTRGEIYVYWEIWSILILLGILIILGNSLVCFIFLKWKQLRNPTNTFLVMLAIADLLIGVVFIPLYIGGHYLEYYHLVSVTENLDLVLKLTFFASVFNLYAVTADRYIAVLHALRYNAMMTTRTVTLIALAAWLCPALLIVMLLICKFVAPDFTSYVLFAMAIVFVIIPGILMAFAYSKIFMEAKKQIKQVASLQVYDASQEREKAKQRKAEHKVAKTCALLVFIFFVCWIPTCIEQILDLANVPIPTVYTDIAIILMIANSAVNPFFYGLTKQDFREKIKTIFGRRSGDAWDSVGPAPSPKPAKKHPNDDTSTV
>Cnidar_Rhopilema_esculentum_TR69586_c0_g1_i2_p1__Rhopilema_esculentum_TR69586_c0_g1__Rhopilema_esculentum_TR69586_c0_g1_i2_p1|_ORF__type_complete__len_328|_score=42_57__Rhopilema_esculentum_TR69586_c0_g1_i2_420_1403_ 1852 1572
MANLTKNITTTSKTRGEIYVYWEIWSILILLGILIILGNSLVCFIFLKWKQLRNPTNTFLVMLAIADLLIGVVFIPLYIGGHYLEYYHLVSVTENLDLVLKLTFFASVFNLYAVTADRYIAVLHALRYNAMMTTRTVTLIALAAWLCPALLIVMLLICKFVAPGFTSYVLFAMAIVFVIIPGILMAFAYSKIFMEAKKQIKQVASLQVYDASQEREKAKQRKAEHKVAKTCALLVFIFFVCWIPTCIEQILDLANVPIPTVYTDIAIILMIANSAVNPFFYGLTKQDFREKIKTIFGRRSGDAWDSVGPAPSPKPAKKHPNDDTSTV
>Cnidar_Rhopilema_esculentum_TR71819_c0_g1_i1_p1__Rhopilema_esculentum_TR71819_c0_g1__Rhopilema_esculentum_TR71819_c0_g1_i1_p1|_ORF__type_complete__len_363|_score=17_18__Rhopilema_esculentum_TR71819_c0_g1_i1_293_1381_ 1853 1573
MENTTLSPTSQANNVSNSSHNFAVEGKSKNLIIAEITVYCIVFFLSSIGNIVVILVVSRKRRMQTVTNWLIVNLAIADLAVTLICIPVEIPLILKGVWLYGRVFCHMLYPLQTMTIYASVYTLVAMSLTRYWAIRHPFRRQMSTKQAKILICFLWLISFSFVVPYIIRLNYDPSQQACIEVSTPQGKRNYTIAIFVSQYIFPLMLILFAYILIAVELSGNPKGDATLTQKQKQKENTKVLTMVVVVTVTFACCVLPYHVVGLYLEFSKSKAFPNQAEVSTLSYLLLFANSCMNPIIYNAFNSKFRESFKDLWNELLNCGKTRDYMQRRRYATMYQREKSVQNGRDSNANHGDQDVELCTLVT
>Cnidar_Rhopilema_esculentum_TR71836_c0_g1_i1_p1__Rhopilema_esculentum_TR71836_c0_g1__Rhopilema_esculentum_TR71836_c0_g1_i1_p1|_ORF__type_complete__len_321|_score=25_96__Rhopilema_esculentum_TR71836_c0_g1_i1_108_1070_ 1854 1574
MAGGDVLHGWQIVCFSLISLLGLTGNSIVCFVMFMSGPNLRFVPFNAYITSLAATDLLLSVIGIPIYVISKSAFRHPEGVAGDILCKLITGNLIPFWLAGTSVYFLVLLSFERYYAIKDPFLARTRTTSRKTKMAIIGAFLCGLLVQVPVIAGVEFTRSNATISNYCTYAWKNKTGVFFIYLVTLACQYVIPAILFVINFARIRKSLTNLDGVLRRQSLRKDRNRGVVKKKRRTIKTIFILVIAFFVCWTPNTVMFFLFQYAGVSSIKANSDTFEVSVVLAFSSAWVNPVLYSFQSQEFRSHCKTSFEKIRRTLASYHLW
>Cnidar_Rhopilema_esculentum_TR72597_c0_g2_i1_p1__Rhopilema_esculentum_TR72597_c0_g2__Rhopilema_esculentum_TR72597_c0_g2_i1_p1|_ORF__type_complete__len_393||score=18_85__Rhopilema_esculentum_TR72597_c0_g2_i1_2151_3329| 1855 1575
MVQLMNGITAAMNLSTNSTPNFTRGPPFVPDFCGSYTNDTGKIAYAVFLAVVMVLSILGNTLICIAIFLSPRLRETPTNHFIFSLSLSDMCYAIFQTPIRISTILHTNAFCHPASVCYMYVLTDLILTPATITTLFVIAIDRFFCITKPFIYQETMTKTKAKVIVCCVWAYAVIWSAMSTFQWNEPTKLSIHLKKVGVPRCFIENKYFYFTSYFLITLIPLVIMGILYVIILRVAIVQIRAIRATEVHFSNPESEKKDRKYAKISKSSRRTNRELKATATLAIVYGAFFVCWMPLSIINIYIAFGDRTAFARLKQNNEHLFLFIFYMFFEILPTLSTAINPLIYNVFNRQFRSAFVAVMLRLARRNDVLRRTTIVTELENSRMDHGGRTSAS
>Cnidar_Rhopilema_esculentum_TR76950_c0_g1_i1_p1__Rhopilema_esculentum_TR76950_c0_g1__Rhopilema_esculentum_TR76950_c0_g1_i1_p1|_ORF__type_5prime_partial__len_351|_score=41_82__Rhopilema_esculentum_TR76950_c0_g1_i1_2_1054_ 1856 1576
VFAFFFLITTRSFTAGKSNGTALSTVSNTTNETGPSKPGGFEHPSLSILSPGVHAFFVIIYLMVFIIGASGNSLVCFILGRKSQLKKGDVFIVSLAIADLIACIIWPLHMITYHSYTYSAWFFQPGTQAAFFFVFYTTLMVSSWQLLLISIDRYWAITKLIKWQRISMTKKVATAVFSWVLAACVKFPLTWRMNFGISDEGYKIYLMVWTCLGWIIPLIIVSVLYTLSIKKLKSQAVIKDKSETAMRRREENQRVVKMFIIIVGLYFIFTIPHSIIDLFRYIDNKSDAVVVLHECSVIIVLFNSCTNPFIYARMHRDVNSFVVGAWRKVKGKKKFITESTTEGASAETDI
>Cnidar_Rhopilema_esculentum_TR76950_c0_g1_i2_p1__Rhopilema_esculentum_TR76950_c0_g1__Rhopilema_esculentum_TR76950_c0_g1_i2_p1|_ORF__type_5prime_partial__len_367|_score=42_20__Rhopilema_esculentum_TR76950_c0_g1_i2_3_1103_ 1857 1577
HGQGRNKFAAKMKRCTVFAFFFLITTKSFTAGKSNGTALSTVSNTTNETGPSKPGGFEHPSLSILSPGVHAFFVIIYLMVFIIGASGNSLVCFILGRKSQLKKGDVFIVSLAIADLIACIIWPLHMITYHSYTYSAWFFQPGTQAAFFFVFYTTLMVSSWQLLLISIDRYWAITKLIKWQRISMTKKVATAVFSWVLAACVKFPLTWRMNFGISDEGYKIYLMVWTCLGWIIPLIIVSVLYTLSIKKLKSQAVIKDKSETAMRRREENQRVVKMFIIIVGLYFIFTIPHSIIDLFRYIDNKSDAVVVLHECSVIIVLFNSCTNPFIYARMHRDVNSFVVGAWRKVKGKKKFITESTTEGASAETDI
>Cnidar_Rhopilema_esculentum_TR77068_c0_g1_i2_p1__Rhopilema_esculentum_TR77068_c0_g1__Rhopilema_esculentum_TR77068_c0_g1_i2_p1|_ORF__type_complete__len_538|_score=74_80__Rhopilema_esculentum_TR77068_c0_g1_i2_98_1615_ 1858 1578
MSANNSTTPVASSASMRDNGTVKYNYPSIIIIGILIVFENTLVCLAFTFSRKLRKRQANILVCSQAAADLIMGLVFVPWILVEKYTGKHYHSGYIVMYVLFVSLFNLLSLALDRYLALIKPLMHHLVMDVNRTKKMLLGIWIAPFFITILPVSWQYYASKETAGLTQKVYLYIFWGLMLFLCGSMIFMYIRIYRTAAKTIRLRQKRMNAVGTVRENRIKTTRKELRIAHLFGLLLFFFILAYLPILYINLKALLGLGDTPILRKLALYCLITNSMVNPILCLLLKKDYQLQIKRWICFEWVTERWSDESPGSQVSCRTGVDDMETTDSGSEGKRKRLAAISRKSKSVPKHNKNDADIKVRFEQDGVAFLPKTNKSNSKNGISENGIKIYSPSADIKKKDKIFSKEDDLASMEKLQDAYPEKDSGRKDENSIDGNSDNTQILLPKNTLKQSVDASLMRCGNKNEQDKLAMDDGEKHLNTGEPLENMDSSDNQEIETEDDSQPILQK
>Cnidar_Rhopilema_esculentum_TR78372_c0_g2_i1_p1__Rhopilema_esculentum_TR78372_c0_g2__Rhopilema_esculentum_TR78372_c0_g2_i1_p1|_ORF__type_complete__len_357||score=10_75__Rhopilema_esculentum_TR78372_c0_g2_i1_675_1745| 1859 1579
MEQETNIYHGLLITVSVLIIFANSYSLSLFMRYKNLLSKVNFMLLSLALSEFMTGAVNIPSMVHAERVNAKHMMESITFLLTADIITIMCAATTMMTLCGIIIDRYLMICFPFKYMSIVTKRKIIMFIIASWTLPLIVSFVRLVWLAPLLSVKPTHIKNFTLYNEKRKTALRYDRIFYIVGSSTYLLVVITLVILFVLMFHSIRRLGRDEREFTTERRDKEMLKRETKAVILFAVMFFAFILCWTPLVIFRLLASVFPKIFIQIPMRVVHALIIIKYLTSILNPCLYILYKYEFYQEFTKDRKVIKKLCCCQKRQGHQRDLLTEVSFVSHQHQNGQSNSHWLDSKHEQGLLSAAEV
>Cnidar_Rhopilema_esculentum_TR78557_c0_g1_i1_p1__Rhopilema_esculentum_TR78557_c0_g1__Rhopilema_esculentum_TR78557_c0_g1_i1_p1|_ORF__type_complete__len_361|_score=21_16__Rhopilema_esculentum_TR78557_c0_g1_i1_647_1729_ 1860 1580
MAVYTLHGMVNVTMMPDSHGLEQQSYQGVAVQTIQIVVLTLTFFIVVFGNIVMLHCLLSIKEMKNTTGILLISLVTTDLGVGIFCIPFAIATTADHDLVHSRLFCNMTGFSLILFLDSSLLTMAVISVQKYMTIGYSLQPRFTRKHALYGILATWTISLLFASAPAVGWDSYAHSTHGHQCAPSGRYLLGLTYQAASLTCCLVVPTITMMYCNGKILIFLRAHMSKMKASGISRSRFSKRPGVSAAERRMVKTLMLMMLLFFISWSPCFIYMGMEIAQANYPPYLEDIVLDFAFASSAVNPILYAMRHREFRKGFKLSILKLCRMTENADNQQTGDEHCVRNAFTVNIRLQDMHSSETLI
>Cnidar_Rhopilema_esculentum_TR78582_c0_g1_i1_p1__Rhopilema_esculentum_TR78582_c0_g1__Rhopilema_esculentum_TR78582_c0_g1_i1_p1|_ORF__type_complete__len_389|_score=33_27__Rhopilema_esculentum_TR78582_c0_g1_i1_1013_2179_ 1861 1581
MLNLTTTTITTIEGETSINRTSSEQHQHHAAWLRILRIIIMCLLMVLTLFGNTLILLGVRKIEELKSVTGTFLANLALSDLGVGLVCLPLAIAAAIDETLLRNAAVCNVDGFSLVLFFISSILTMCGISIHKYIAVVYAMQSIVTKKRAMIMLSFVWLISIALAAGPLFGWSKYVYKSGRHQCSTPAPENTTTLSHMILLLNFGYIIPLVTMVFCYSRLYCTTRKHLRRLKANAITDCAGTTSESDLVNTLVIILLTFIICWLPFVVYIAFGILNRPIPFYLPTISFLFGYGNSALNPVIYALRHRSFRTGFWDIICLRCKPDRRKGNTTLISTADRYSPNIRLKNATGHKGTSMKNYVPATQSNGEVIELHCNLSSEQSISFLKDEH
>Cnidar_Rhopilema_esculentum_TR78814_c0_g2_i1_p1__Rhopilema_esculentum_TR78814_c0_g2__Rhopilema_esculentum_TR78814_c0_g2_i1_p1|_ORF__type_complete__len_383|_score=10_81__Rhopilema_esculentum_TR78814_c0_g2_i1_193_1341_ 1862 1582
MNNTQRRDMCQAKTVGAQVGYVIFLSFVLVLTLCGNSFVCLTIALCRQLRRHITNYFIFFLAISDIAVGVVVIPFRIFIASYNGFFCAQKGFCVLYLILDTTTGVASVTNLLIIALDRRFMITMPYQYPLVMNRKRAIVISLCVWIYAHLWSWSSVFSWSEDPKLSIFVDDQRCFNKNKNFLITFITLVYFVPLSIMGVVYGSILRIARQQARGIKQQEISSDRRESRKRARERKATKTLAIIYGAFVICWLPNCIIAISSTLCPECFKDLLENDRTLFTIILITFVEVLPPLNSAMNPFIYAIFNRQFRGAFKEFLLRRRATILLDSDNGMSRLPITKRNISKWANNLNGNHHRQSIKIENGSIGILENGNDSLIHNETVL
>Cnidar_Rhopilema_esculentum_TR79455_c0_g1_i1_p1__Rhopilema_esculentum_TR79455_c0_g1__Rhopilema_esculentum_TR79455_c0_g1_i1_p1|_ORF__type_complete__len_320||score=24_16__Rhopilema_esculentum_TR79455_c0_g1_i1_2101_3060| 1863 1583
MDTCSVLGANFMQKAARIILGMINTTTCFTATFGNLLIILVIFHYKSLRRRSNYLIVCLALTDLTVGLVLQPIASAQIFAESIGKDCKVAYAVTYIGAMLCGASSWILTLISYDRYLHLVKLQNYNMYMTKRKLRFMVTFCWVYPICLGFLMFSDVTLDIYYALLVLSANFNVLVIVFCYWKSYKFIKEKAKIFPRNAGLTQASNNETDKIRHHWKLAKTFALIIGCYLLCWTPMVIFVVYLMIARKAKLSFGDFEPYLYTIYQMTLVMGYSNSSMNPVIYFWRNKELKAGMKQFVINTILRRQYLLKENVNVSVQSST
>Cnidar_Rhopilema_esculentum_TR81020_c1_g1_i1_p1__Rhopilema_esculentum_TR81020_c1_g1__Rhopilema_esculentum_TR81020_c1_g1_i1_p1|_ORF__type_complete__len_356|_score=17_59__Rhopilema_esculentum_TR81020_c1_g1_i1_215_1282_ 1864 1584
MTINGTASPQGTTTMLINSTASVFQANVQKDEISLGLKIAMGSSVLIGILPGVVGNILVIIAITTTRLSNMIINLLVLSLALTDVLICIFPMPVLTVYFVFYWPAWMLNNGFCTATVYVVNVCGVVSILTMAAIALDRYFAVQRRHAFFSRKKCITTMVVIWIFSAAIGVINVFKGGINKEKLNSGTYDVCNRISGKHISDSSTKLSLIIKLLIGLPIIIGLVLIYARMSYSVWKRRNIPTAENTRSRSVRQSRSVKIRALHMMFAIVIAFAICWIPYYVVTFLRVFQLTPSRDIDPGSALFSYCLAMLNSTVNPILYALLSKRFRNAFKDILTGTRSRRFKSFTSDFKKRSAKI
>Cnidar_Rhopilema_esculentum_TR82562_c0_g1_i1_p1__Rhopilema_esculentum_TR82562_c0_g1__Rhopilema_esculentum_TR82562_c0_g1_i1_p1|_ORF__type_5prime_partial__len_167|_score=12_29__Rhopilema_esculentum_TR82562_c0_g1_i1_2_502_ 1866 1585
AFTCLIAAVAILANASVLYAFFSNDRLKRNLSNYFAVNLAISDILVSIGPFSLWLLNLWHIRSRTFSRTHEGIIPASSIKMYAKSWQFLDALLTNAAVCNLAFLSLERYFAITSPFMHRAKLSHRFMLTVCVLSWVYALVSVGPSTAFEPGESWVIAYKVVGLAIS
>Cnidar_Rhopilema_esculentum_TR83353_c0_g10_i1_p1__Rhopilema_esculentum_TR83353_c0_g10__Rhopilema_esculentum_TR83353_c0_g10_i1_p1|_ORF__type_complete__len_358|_score=22_22__Rhopilema_esculentum_TR83353_c0_g10_i1_726_1799_ 1867 1586
MEFGTYCVNRETFGISINKEILKPVNTTNCSMFHDSNNKDLFSLPLRIVIGVSWLTVVLIGTVGNTLVLFVIGYVRSMRTIPNWLLFNLAIADGLMTIIALPILGLFQTVYYPVWEMPYWSCYVLNCFTHIGALASGSSLAIISVHRFIMIRYARKIHITKKHLIVAIVLIWLIAIGGSVSSMMSAGVIGLVRPISGSLRLTRLCIQVNPTESRENFQLSFRLTMYIVFALFLFLLYSNIGLFIYRSKAPGHQMTTNKSEARKLQAVRMLATATAVMIISYLPYMVLVGLTLFAKPGYFSDVFAIEILCNIFSGLNHVVNPFIYCAFSSNFSEAFKKFFRRIKKQKRGHRCQQQGND
>Cnidar_Rhopilema_esculentum_TR83395_c3_g2_i10_p1__Rhopilema_esculentum_TR83395_c3_g2__Rhopilema_esculentum_TR83395_c3_g2_i10_p1|_ORF__type_complete__len_362|_score=25_79__Rhopilema_esculentum_TR83395_c3_g2_i10_337_1422_ 1868 1587
MGDVNNDTVHYSTMATTAFPNATSIVFLNEELFPIAVDHTMKTLYVLVAVLGILGNGLILYLFASKRVKLTPFNILLLNLSLSDMLADISILPYVFISLKSIRSFSQTTANALCTVVMGQMTYWIVTVAALFTLTVISVSRYIFIRYPLKSQSFHKKHASYVVILVIWPSAIAMCMPTFFSFHYNYQYAVCERVWPQGVNGQVYSSITALLGYIIPILVLMFTFIGTRQYLWLTTTNELVRSSSSIRRRKTASMLLGALVLAFFVCWSPFFVYWVLSRTSTTTFPDGPEGDYSRMRVIVFVVFVSLLNTVADPIIYGLRSEDFRKSLRLMWHQVVSGGRERARTKSSECPDSRCDDHHYRL
>Cnidar_Rhopilema_esculentum_TR83395_c3_g2_i5_p1__Rhopilema_esculentum_TR83395_c3_g2__Rhopilema_esculentum_TR83395_c3_g2_i5_p1|_ORF__type_complete__len_362|_score=23_27__Rhopilema_esculentum_TR83395_c3_g2_i5_337_1422_ 1869 1588
MGDVNNDTVHYSTMATTTFPNATSIVFLNEELFPIAVDHTMKTLYVLVAVLGILGNGLILYLFASKRVKLTPFNILLLNLSLSDMLADISILPYVFISLKSIRSFSQTTANALCTVVMGQMTYWIVTVAALFTLTVISVSRYIFIRYPLKSQSFHKKHASYVVILVIWPSAIAMCMPTFFSFHYNYQYAVCERVWPQGVNGQVYSSITALLGYIIPILVLMFTFIGTRQYLWLTTTNELVRSSSSIRRRKTASMLLGALVLAFFVCWSPFFVYWVLSRTSTTTFPDGPEGDYSRMRVIVFVVFVSLLNTVADPIIYGLRSEDFRKSLRLMWHQVVSGGRERARTKSSECPDSRCDDHHYRL
>Cnidar_Rhopilema_esculentum_TR84456_c0_g1_i1_p1__Rhopilema_esculentum_TR84456_c0_g1__Rhopilema_esculentum_TR84456_c0_g1_i1_p1|_ORF__type_complete__len_383|_score=16_21__Rhopilema_esculentum_TR84456_c0_g1_i1_1016_2164_ 1870 1589
MDDTDIVFLSFFGFIFILGTTGNICILAALSKMRQHRRLTHLLMINQAVSDLCLVAISLPLRIARMCVKKSLFKSSVISSDLYCRITAGTNVVFLGASCFGVLLMTLDKFLAVRFPLSYRTGIDKRHFIAPVLLTWFIPAVIGCCGVFVTAIQENMNEHGHDIACLYGSIFKETYALFVYVLTLIIPLIMIFPMYIYILKKVKSSWKFVIPNNSENCFKDQLPGIASSRRVKDVNTFRKKEIRLAKGIFLILGIHLMCLAPVVVLDFFHIILHRSIMHIAVEICLGILYLNAVLDPPIYARHSTEIKQTMLRFLLYCRRQRHGANLFTKRRPQRRKGVTQPTWPITDQLNQTYVNSIHESGNATDNNKQTTKESFQVSAQFN
>Cnidar_Rhopilema_esculentum_TR84456_c0_g1_i2_p1__Rhopilema_esculentum_TR84456_c0_g1__Rhopilema_esculentum_TR84456_c0_g1_i2_p1|_ORF__type_complete__len_383|_score=17_85__Rhopilema_esculentum_TR84456_c0_g1_i2_1016_2164_ 1871 1590
MDDTDIVFLSFFGFIFILGTTGNICILAALSKMRQHRRLTHLLMINQAVSDLCLVAISLPLRIARMCVKKSLFKSSVISSDLYCRITAGTNVVFLGASCFGVLLMTLDKFLAVRFPLSYRTGIDKRHFIAPVLLTWFIPAVIGCCGVFVTAIQENMNEHGHDIACLYGSIFKETYALFVYVLTLIIPLIMIFPMYIYILKKVKSSWKFVIPNNSENCFKDQLPGIASSRRVKDVNTFRKKEIRLAKGIFLILGIHLMCLAPVVVLDFFHIILHRSIMHIAVEICLGILYLNAVLDPPIYARHSTEIKQTMLRFLLYCRRQRHGANLFTKRRPQRRKGVTQPTWPITDQLNQTYVNSIHESGNATDNNKQTTKESFQVSAQSN
>Cnidar_Rhopilema_esculentum_TR85434_c0_g1_i2_p1__Rhopilema_esculentum_TR85434_c0_g1__Rhopilema_esculentum_TR85434_c0_g1_i2_p1|_ORF__type_complete__len_345||score=5_19__Rhopilema_esculentum_TR85434_c0_g1_i2_1258_2292| 1872 1591
MKVFQYNSSNCIGVTPVFVENNDIMRSTATAVAVIALFASIFTVTLNALVLFVFYRLKQLQTPSSILIVNMCIADFLTGCISEPLFLSARLLELYDTDKCSVKQAGLFFGYLFSGISFITLCFISIERWYAVSVPFKYESRFTYRNCIIMVLVAYMVSIVLTSLRLAETFPPKIFYQLFAFFLVSLTIISSLCYVKIYKIAKDHERRIHSLKFICYENNSGAKKKCTGLKFSSEGLRRKLNLSTRASVVKESRKSKIVIIIVFLLVASYSPKIMIMLDAFVVYNDSKVSYVALKWAEVIFFLSSCFNPVLYCLRISCVKEEISRLCNNWTSRLRGRCQRVRSWR
>Cnidar_Rhopilema_esculentum_TR85475_c0_g1_i1_p1__Rhopilema_esculentum_TR85475_c0_g1__Rhopilema_esculentum_TR85475_c0_g1_i1_p1|_ORF__type_complete__len_371|_score=23_69__Rhopilema_esculentum_TR85475_c0_g1_i1_518_1630_ 1873 1592
MNSSALIENSSDGVSYLHFQCLKASAMYPVDERFHINYKLLIAFDVFLAPWAFVLNLLVLIVLIRHRSLRTVPNCILMSLAVSDMIAGFLIQPMKAVITTMILHRKINCILYLTALQLGYLMGMTSYLSLTLMSVERYVAIFYPFKYHQWTSKKTVVLKPILAVWLFSTVIMGLSFLTPQMSVMRLFVIILIPTSILWSAFVYIKVTMLVRKLNSQVASVCCNDSGHQQTAVGQEKTEAHTSHITDQTDKETNQLGPSIINSMKKEETQSFAKKLKKYNQKLKPNSKATRLVIIIMAILCLCYIPSGVLTFLRDYSNLKEPWIRGVHDWGTSFVLLNSTLNPIIYCLKITEMRVKIKIMLCNIIRKVTWK
>Cnidar_Rhopilema_esculentum_TR85986_c0_g1_i1_p1__Rhopilema_esculentum_TR85986_c0_g1__Rhopilema_esculentum_TR85986_c0_g1_i1_p1|_ORF__type_complete__len_351||score=26_86__Rhopilema_esculentum_TR85986_c0_g1_i1_802_1854| 1874 1593
MNSSQPSQDVFQLNAIFTTDVRALFGTIGLILVITGLLGNSFVCLVVFKTKVKKNSTNILIANLAIADLIQCLNTGTIAATVISGKWLFGHIGCRISAYVMMCTVFASLYLLGLISINRFCNIKYPMNYHQLFSIKRTWIMVLLTWVAAFIASSPPLYGLEFATYEFRPTRCLCSMDFHKSSRFFVSYTVISALPVFLIIVLYLQIFKIVRRSRRKVTFDLKSSFGPRQYGWKPETSTSQVSLKIIGNERGKGQLSDLTDNNSSKTAYGNSGMLMITIMLFVIILIFFVVYTPAMVVNALEMVNPWKKPNVWVDISVTLLAFSNHAINPIVYGFMNTQYRKAFKHYFLFC
>Cnidar_Rhopilema_esculentum_TR86443_c0_g1_i1_p1__Rhopilema_esculentum_TR86443_c0_g1__Rhopilema_esculentum_TR86443_c0_g1_i1_p1|_ORF__type_complete__len_331||score=24_95__Rhopilema_esculentum_TR86443_c0_g1_i1_1308_2300| 1875 1594
MFESSYFSPVEHGIIIAIYMLIIAVCLLGSCLVWVVVLNKPQLRSPMNYLLLNMSMSDIVSSLSLYPYLFIVDPTKLTSSNVILSKLCMLTEGLTPFFVASATSLLTLCAIGFNRYMAVKYPIDQSLRMGRKSVLIFSGLAWIFGLVCMIPGMISFKWDDKFKTCARNWGLIKSTPYRLSIMLLGLVLPMSFLLLSYFGIFLKAREIIPFNGPMANTFWRTRMQLRKAEKMLGVLILVYIICWFPFITYWLLATVSNFFPETLQGVQNSLRWLRITVLFCSLNGALNPFVYTLGSSDLKKDMKIFARSAIQRVTCRTAARVHPATEDRIQ
>Cnidar_Rhopilema_esculentum_TR86534_c0_g1_i1_p1__Rhopilema_esculentum_TR86534_c0_g1__Rhopilema_esculentum_TR86534_c0_g1_i1_p1|_ORF__type_complete__len_305||score=39_96__Rhopilema_esculentum_TR86534_c0_g1_i1_1044_1958| 1876 1595
MAQLTIEDILRIFALSILAVTAVTSNLTVCVALYRNVKLRTTFSLMIFSLAVADLLTGLIVIPSYCVFIAEETLHRDKAGAYFYAVYICFDIFCGIASIYNMTLMSLERAITIVAPSFHARTLANKKSMKKLLPIPWIVAVILLFPKIAMYTKVMDAKMIAIFYFILAFAIPLSVIIVCYGYIFHVRVKLAANCGNRFLKDLRLAYTVLAIIVIFFLCWAPFFSMVLYFGLCTKCAPVNSLLIFFKWLQFFHSCCNPFIYALLQPAFRHAFKETMQRCLAWKKEISARGDLERQPMSDCTIIDE
>Cnidar_Rhopilema_esculentum_TR86809_c0_g2_i1_p1__Rhopilema_esculentum_TR86809_c0_g2__Rhopilema_esculentum_TR86809_c0_g2_i1_p1|_ORF__type_complete__len_339||score=17_79__Rhopilema_esculentum_TR86809_c0_g2_i1_739_1755| 1877 1596
MAAGNGSATSTEQIVHFYLYEKVIMLTVLVVVSLTGIIGNALTCVIFVQNKSLRTSANFLIVSLAVADVLQSFNMIFIFVSIVADKWILGYGLCQLCGWTNMSFIITSVVNLALISLQRYYAVVKKTSKKLFKKRNTLILIAISWVYPAIFSIAPILGWAKYEYRPGKLICTLQFSESISYTLTLMSLAIFTPFAIMCYATYRIVKEVKQSRNRVAHSISAVQQNRRFETRISIMLVSVVVFFFVFYSPASIVNLIQLGLGNHYITPYRIDAWSVIMAMFNHANNPVIYSILNPNFRKGFKGLCSKEKRKQFHTAMEIESRQTHQPQDHNNSKPEMRP
>Cnidar_Rhopilema_esculentum_TR86815_c0_g1_i2_p1__Rhopilema_esculentum_TR86815_c0_g1__Rhopilema_esculentum_TR86815_c0_g1_i2_p1|_ORF__type_complete__len_361||score=37_28__Rhopilema_esculentum_TR86815_c0_g1_i2_1060_2142| 1878 1597
MANQLSNNTSTFATSTPTTANVLFSVTSTQTSLVVFGFMSTMILTFFGNILVLAVVYRQRASRNIQVTNSFLANLAAIDLLMSILVLPFCISINIERAWVHGQALCDFNGMLTLFVGSASILTMTAISVDRHQAVANGGRKKLKIRQALTMIAVIWAWSLVIAILPVLGWSSYSWSLGSSVCKFSFTDAKGFVALLLVSCFVVPVSTMLFCYIRVFVVLRRHQKQLRKWKNQSMTTNKKAQAKNMQREGRATLIVFIILSVFCLCWVPYVVITFIKLIKPTAQLSSGVYLFAGWSTTAHAAANPIIYIIWNKKFRIEVARLLPFARCCLSRIGPLNEEQSEYQPPKTRTVFVNGLSNGPK
>Cnidar_Rhopilema_esculentum_TR86839_c0_g1_i1_p1__Rhopilema_esculentum_TR86839_c0_g1__Rhopilema_esculentum_TR86839_c0_g1_i1_p1|_ORF__type_5prime_partial__len_298||score=12_21__Rhopilema_esculentum_TR86839_c0_g1_i1_1890_2783| 1879 1598
SIARRLLEAKGMHNCPLRVTFAFFGFLTAGASFLNVGLIGLDRCLAICLPFRYESAATIQTHSFLVVLVWLFWGMFTVLPFAGVLSAGQYFVGVFVVLCSNLIIVFVSYLLIFRVIREKKNSSPPRTFSISEFATNGPKEAQRTRIYPENHLCPGSNDRSNQYRHGLSQEDGVRTAVKISSSSNTRNEKNNTYTIAILIACMLLCYAPQMTVLLMRGTFGDNESLVFIADTWVDTVTFINSSINPLLYCFRLTEIRTAVLRVFRRRTTAVAGVPRVSIGSTSPAYIRSGVPLEGLIT
>Cnidar_Rhopilema_esculentum_TR88192_c0_g1_i1_p1__Rhopilema_esculentum_TR88192_c0_g1__Rhopilema_esculentum_TR88192_c0_g1_i1_p1|_ORF__type_3prime_partial__len_134|_score=17_54__Rhopilema_esculentum_TR88192_c0_g1_i1_129_527_ 1880 1599
MEVETAIQLAVIIVLILLIVIGNSSLVISICITRRLHNPSGYIVLSLAVADLLVGMWLLPFSIPAVVSQEWTIGNAMCQVNGFTNHLLSSASLLGLFVISTDRYISIFYPLTYHEHMTTKRAVVVISCAWGYA
>Cnidar_Rhopilema_esculentum_TR89047_c0_g1_i1_p1__Rhopilema_esculentum_TR89047_c0_g1__Rhopilema_esculentum_TR89047_c0_g1_i1_p1|_ORF__type_complete__len_425||score=15_47__Rhopilema_esculentum_TR89047_c0_g1_i1_1355_2629| 1881 1600
MNDSRKFEVTIHVCFLVLNVFGNSLVIYLYFVDRALRHKQANRFVISLAFCDLLVAVIYIPHQIFQTAIQKAVPVPISGYVTSIAALGSLWNLAALTYDRYVAVFDCLRYEQVMRPKKVTKFMTAIWISDFFITLLPLSWKFLVSPATNDLLLHCYQFILVTIMIAVHVVLFAVYVRLFITNRHHLSFLHDRSQMFTVGKQEDRKLKGKSMLVQSCPRRINCSKTRKKRRSTTMSSNQAKISAKRDTVILQNISTVPSMSDLSNNWETSLCESIAISCAGDHLMSSTENAGIRESTRGSNVSNIRTAFRLKAGKALEKMSHSRAVSVELRAARVVLILFIFNTVCWIPTVTLNVVYLISWLRKSPVIPSTLFCISKYCFLSYSTINPWIYGILKGDFKKAMKKHIIRNNFMIKWRRWGGCWKSN
>Cnidar_Rhopilema_esculentum_TR89255_c0_g1_i1_p1__Rhopilema_esculentum_TR89255_c0_g1__Rhopilema_esculentum_TR89255_c0_g1_i1_p1|_ORF__type_complete__len_356||score=21_52__Rhopilema_esculentum_TR89255_c0_g1_i1_494_1561| 1882 1601
MGNGLNKTEQSQAFYWSLVVTDIVTFILNILVLAMFLCFREKLLGSNHNRILCSMALADALVGIFGNNLGVLLLLKKKSVYYKLLGNIPLFSCMFVSILSLILLTVDRLIAIKRPHIYGSANYRNVLFRLIIATWIFPGLIIIQNSLIYLYISSKQELIVRSSLFTAFFAVGVLVLIVSNSFLFVAIRGYAKRYAARSKFSNVDIRGEKSSADHSYTGSETQDNNTSGPFSKYIASTEELSVGNAMNKNDENSNCQKKGKRRKRKISKHQELKQTSLICLLSVVLFILLWLPLAGYRFCYATGIKMGIPWLRRLALCLTIANSFFNPIIYLLVKKEFRTYIKRLICKINPFKGSN
>Cnidar_Rhopilema_esculentum_TR90010_c2_g6_i1_p1__Rhopilema_esculentum_TR90010_c2_g6__Rhopilema_esculentum_TR90010_c2_g6_i1_p1|_ORF__type_complete__len_208|_score=18_41__Rhopilema_esculentum_TR90010_c2_g6_i1_668_1291_ 1883 1602
MSPSTTYKILAGAWTMTLVFSLPAMIGWKSDNLKTPMGPYLIGYCVYTKFFSQEYQIIVYSGISLTIVMNIVLYTRLLNVAKRHARQIASTKHEVENSYGEQSGIDNNKRSPPRRERNIKAAKALGIVLGALLSCWVPFLIVAYIDAIVDESGISVFTMKVLGTVTYFNSVMNPLIYTYMSRDFRKTVRKMLLRKRGHQNYPGNSST
>Cnidar_Rhopilema_esculentum_TR90143_c0_g1_i1_p1__Rhopilema_esculentum_TR90143_c0_g1__Rhopilema_esculentum_TR90143_c0_g1_i1_p1|_ORF__type_complete__len_382|_score=35_66__Rhopilema_esculentum_TR90143_c0_g1_i1_511_1656_ 1884 1603
MATEATIYATSFLIFCWSLILINCCSFLLNLAMLTVFWKFASRLLRHGANRILFSLVLSDIFVSLFGALLGIFLLTGQSQMLYKIAGTLPLFGSMFVSKGSLALLTADRLVSIKRPFQYGHRSYLRIMTRVLILLWLIPVLVTGLQIIVYLYTSANFELKVRSGAMVVFFIAVATVLTASNAYLISSFKKQNRVLSEMGTNIRNRGKQNSSKSSQELTGSQPNLVTWPQGGNCDFKDTRLQVPMGQPAAVKNRQVNTLEFQSMSVSKYEIAPSKANGFRNTADKDVQIQALSSRRNEDRILRTCIAVVIIFVLCWVPLCTYRLAYLIGRTFAVPWFRRLALCLAASNSLLNPWMYILIRRDFRKMLKNIFCSRNYLNLTIL
>Cnidar_Rhopilema_esculentum_TR91026_c0_g1_i2_p1__Rhopilema_esculentum_TR91026_c0_g1__Rhopilema_esculentum_TR91026_c0_g1_i2_p1|_ORF__type_5prime_partial__len_413||score=40_05__Rhopilema_esculentum_TR91026_c0_g1_i2_364_1602| 1885 1604
LAGGITLLISELIGIVGNTFVLIIIARVLQHRKSIPNILIFLLTILDLASLPLTYTQALLSYANAEYIGGQTACDYHSTIITFCKYASILVISLISLDRFIAMSYPFCYKDHLLYDETRKYRLAALLLPLFAVTGIVSMLPLLGMSRNVLQYPGSYCLFDIRHNTTLSAVLLGMHICFLGIIIMLVVATNIGVCLQAQRLIQKIKPSLRVSKREEKTLQDTSSDYKQRKSYKRLSPKQEKKLLRTSIVATGLFLACWLPFLVRMLLAISGVPFSEGLDFFSARLASLQSVINPWLYPLTRRQYRYGFWFLSRKAIHLATFGLLKEPNTTLDDIIDARSNRKEAMRFYAEERKKKISKAEETQTTENIELTDTTLQPKVAALDQKPNKGRSVSFNISEENANINQDSESAVSD
>Cnidar_Rhopilema_esculentum_TR92344_c0_g2_i1_p1__Rhopilema_esculentum_TR92344_c0_g2__Rhopilema_esculentum_TR92344_c0_g2_i1_p1|_ORF__type_5prime_partial__len_121||score=15_31__Rhopilema_esculentum_TR92344_c0_g2_i1_999_1361| 1886 1605
LENKDPLKGKVQIHIVGQLETDVKRNARSKINPAGVPRHGRILTTKEYHLLRTVSLVILVFLLSWFPYVLFNILRASGAVQDNNTMDTINMWMGFANSAMNPLIYGLLNGQFRSAIAKLF
>Cnidar_Rhopilema_esculentum_TR92741_c0_g2_i1_p1__Rhopilema_esculentum_TR92741_c0_g2__Rhopilema_esculentum_TR92741_c0_g2_i1_p1|_ORF__type_complete__len_529|_score=41_03__Rhopilema_esculentum_TR92741_c0_g2_i1_818_2404_ 1887 1606
MANATTFFLANENSSTVLPPYNYTVGTTNGTFSHSVLWSTVTPSGPSRSLPAPTDPYVKLALYILMGLVAVVGIIGNVCVCFIVIRGKKMYTIANLFLMNLALADIFVLSICYPLSIIRNEMSWPFGEVLCKILPSLSDSFYGVSMGCITAIAIYRYRMILHSMTTHMSFTHAKITLVIIWVLALCVISVPLCWILKLKTYRIPVFVPSAESASNALNISYYPKPNSSFLDTQDFPVNFGLNSSANPQGYLANTTDKNQSTSANPRQRYITIRKCTSQWPPRFRKIYQIVQISWYVLPLSVILFTYLRIRTYLKKTLRYEWTKTGENSTPQSGLTNRVIGIKRALTLLAPVVVTFAVLMFPWNLLRFLSLVMNLSEIEHIYTYLDIAAAMMIANSCSNPFIYYIMSKDFRDEFRRHFRQFTKCYKSRRDSATSGRRLLRSVSSFKTREETIAADEVKTERNSLVKRTSNADNVFNSSWEKYAVRQVDSPFPTWHEKPSATSKEPEAPNESAKLLESEPVYDPDRETII
>Cnidar_Rhopilema_esculentum_TR92770_c4_g2_i2_p1__Rhopilema_esculentum_TR92770_c4_g2__Rhopilema_esculentum_TR92770_c4_g2_i2_p1|_ORF__type_complete__len_325|_score=22_80__Rhopilema_esculentum_TR92770_c4_g2_i2_1254_2228_ 1888 1607
MQRGLNNTTTPMMPSMLPYQPAFHTSLIILSVLTTAHNLLVLVVYKKNRSLHTPTNFILSNLACCDLMTGCIFLPLMISTSMVVNRSLQFATNVFADLTVIGIVLCLTSVTYERYLNLCHPYQYPIIVNKCRVRILVGVIWTIAALMSLVPIVWSHNTLNKAPGKEAKSFKQAYQAHSLVVLVIFFVIPTTVSLYALIAMFCVVRRLTKNDPMVNAKLRRKRERRVVLVFLAMYACLIICWTPMILVRISLDFHLNLFVWQRWHLELFLCLRGLPSFTNPLIYVWCKQDFRQSVFKIKAIQKVTTMRTKLDISERILMVTKNAD
>Cnidar_Rhopilema_esculentum_TR94095_c0_g1_i1_p1__Rhopilema_esculentum_TR94095_c0_g1__Rhopilema_esculentum_TR94095_c0_g1_i1_p1|_ORF__type_5prime_partial__len_294|_score=16_45__Rhopilema_esculentum_TR94095_c0_g1_i1_1_882_ 1889 1608
IEYKATDLSRYVLFATLVSNIIIGIVSVMSNSLVIFVIFKDKELRTKTNQLLTLLAITDVLVGTVVIPLWLVNRINAFHDIHPCGLQMAHSFFAYLLCGWSGFGVCAISIDRFVATNHSVMYRRPAYHRNKTKILFFSWTMWLLFLSLPFSRLIGFKVFNLIVSSVIFMFLGVVGVCYFKVIQKLKNNARKVIGNEVSSKTKTFTQQTSHIAVKKKTTISALVTLAFFISMCPRFIMILVLSIIGRDFDKVVISGMCTEIFIYLNSAVNPILYIWRLPDVRRAVVSLFQRLHP
>Cnidar_Rhopilema_esculentum_TR94914_c0_g1_i1_p1__Rhopilema_esculentum_TR94914_c0_g1__Rhopilema_esculentum_TR94914_c0_g1_i1_p1|_ORF__type_complete__len_351|_score=17_64__Rhopilema_esculentum_TR94914_c0_g1_i1_256_1308_ 1890 1609
MEKLQFLNKTYGAPNTTEAITQYSDVEILPPALHWLLNSLMTFITILGLIGNGLVCYFFAKRNIRMTPFNMLLLNLSLSDLLADIFAYPHIFVDLKALRKYPEATRDFLCALTIGVTPFAIVTYVSVLTLMYISVTRYVYIKYPLKAQWFKSKPKTVGFIVLAWLFSIAFIFPNTLAFKYDPKYAICERIWPKDGNGYVWTAAGFLLGFLLPMVTMILSLVATIRHFRNRAVIKSSKDARRRGAIILLGSLILAFFVFWGPCFIYLILSFTVQSIWPEGVEGDYTRMRYIRVFFLIALINSVADPFIYGYRNPEFNKCFRAFFAKICFRLCNNYTVRRQDSAREMSSTSF
>Cnidar_Rhopilema_esculentum_TR94998_c0_g1_i1_p1__Rhopilema_esculentum_TR94998_c0_g1__Rhopilema_esculentum_TR94998_c0_g1_i1_p1|_ORF__type_complete__len_385|_score=27_78__Rhopilema_esculentum_TR94998_c0_g1_i1_324_1478_ 1891 1610
MTSVEQERCFNWPDTNQLTKTESTSMAILFALFGIVAFAINAVVLICIGKYKRLQTKSNLLLANLVVADLMVGITTPLNVLVYTRGSRLSCFLQHACGFQTCFFCIASILLLVVISVERYVHIVRYHKYLAIFTTKRTLFMAGCAWVLSGALYVIYRFIIGLYFHIVLLCVTNFVLLVISFCYWKIFRRVRESNKALANHGSAQPNLPKPTGDRNHSGQVYPLTAAYVGKPGVTEGGCDVKVNDFETKVSTVRLELQVKDSPEVRPIPEKAKSLSTMQKHYQIAKTMAAIIIAATVSWAPFMTISFIRSLEMYMTKEQDSHASLYHWFLLLGFANSVMNPLIYSWQNGNVREAMKSLFRFGNRRSMVVDLHAPSATGYVSKGYQ
>Cnidar_Rhopilema_esculentum_TR96301_c0_g1_i1_p1__Rhopilema_esculentum_TR96301_c0_g1__Rhopilema_esculentum_TR96301_c0_g1_i1_p1|_ORF__type_5prime_partial__len_352|_score=24_55__Rhopilema_esculentum_TR96301_c0_g1_i1_1_1056_ 1892 1611
GVFLCASSIMHLCAISIERFIVIRWPLRQHHFLTKKRVTIVLVNIWITALVLSLFPYFGIVHLAFNAELLDCEISWNKNPVMAVLLTCFFFLLPLLLITVTYYYIFQEVKVQTKKISSLQITQSPDNGKERKVTISSKLRIGRILRQELKAVKIIVVVIGLFFGLWSPLFVVTSIRAYAPDTVSGDVQRLAFALAYLNSGCNWIVYSIMNKEFRAVFKRMLLPVYSCFSKRTRHSTGQVGYDLPDACARSAVSVKSKPSTSGSLAQLQAQAPANNINNNFLAATPKHVPVKVAEKDRQGFTAGEDRQGSAAKKDRQSSTAEEDRPDSSTVENFQVSTSEHRDQLEVTKSQT
>Cnidar_Rhopilema_esculentum_TR97484_c0_g1_i1_p1__Rhopilema_esculentum_TR97484_c0_g1__Rhopilema_esculentum_TR97484_c0_g1_i1_p1|_ORF__type_complete__len_296||score=11_83__Rhopilema_esculentum_TR97484_c0_g1_i1_883_1770| 1894 1612
MIPCIDTNFFLKNTSSFEANFYSCIAVNVVFMVPTILLNASLIMAIFASQERREPCQILVLNLAITDLGAGLISMPNLIAEFWFAANGKDPCFFAKVTLSIGYIFGLVSVFCIAALAIERYLYVFRPYFHSLQLTTCASIVIVVGTWLLSTLLISASLFSKIVQIWHGVSVAIAVSSSVVIIYCYSKILLRSRSIRRQIRTEAARLGQPQVAQKDRSLIFVGGLIILSFFACYSLIFARSILDAFEVKSQLTEYTLCWEWTLAHANSLVNPIISCIFNPVGRRKVLSIVTCGRKT
>Cnidar_Rhopilema_esculentum_TR98141_c0_g1_i1_p1__Rhopilema_esculentum_TR98141_c0_g1__Rhopilema_esculentum_TR98141_c0_g1_i1_p1|_ORF__type_complete__len_336||score=15_99__Rhopilema_esculentum_TR98141_c0_g1_i1_1771_2778| 1895 1613
MMTDMGASDAASVITHPSKPLGHYQTGFHTFLLFVAVFIVLHNALVLVLYHRRKTLRSVTNSILVSTACADLMTGLLLIPLLVCSAALSGRGPILYPLYFTSNVIADFLTIAIVGNLLLVITERYVSLCHPYRYPLLARRSIVKTAVCSLWLLSFVIAVVPLIWSYEAVAGKRPSKSQPSQIYSVILLVTVFFLPSGIILFFLASMYKVVKRFASQDVVRGLRSKEPTGSQKKAIIVFLAMFINLLICWSPMIIVRLIMDTNLQFSPGKVLLEILFTLRCSSSLVNPVIYVWCKEDFKLAIKATFFNISSKAFRGTAQNSHKSVNALNLMEEAKL
>Cnidar_Rhopilema_esculentum_TR98160_c0_g1_i1_p1__Rhopilema_esculentum_TR98160_c0_g1__Rhopilema_esculentum_TR98160_c0_g1_i1_p1|_ORF__type_complete__len_362||score=43_24__Rhopilema_esculentum_TR98160_c0_g1_i1_1288_2373| 1896 1614
MTNTYNMTKEEMSLNGSYVEHTIGTPKPNETMSSESGLSHVEVVLITMYIPFLLVAAFGNLLVILVRVRKFKSHGLSAYKQLICHLSVADIVCAMAIPLDIYLKINKKDWLQHSHTCKFIQTSLSASLTASICILTAMAFERYQGISNPLAHHWSTKKVTVLAIVIWIYSYANFIPYARALDVEEERCSDNHYPSPQFVKWYTLFQFFSNWLVPLIFIIVFHFGMVIKVISHRRTIKRSTYHTPSTQNQCNKQPSRANQKKRKMVKILVVIVTLFALLTLPNHIWYLWYEFSDRSEKQNYNLAILEIFAAFVYLHTAVNPVIYSIMDRSFRDDVKMLFNYKPTQPEAVRMRAINGATQESF
>Cnidar_Rhopilema_esculentum_TR98168_c0_g1_i1_p1__Rhopilema_esculentum_TR98168_c0_g1__Rhopilema_esculentum_TR98168_c0_g1_i1_p1|_ORF__type_complete__len_412||score=36_74__Rhopilema_esculentum_TR98168_c0_g1_i1_1340_2575| 1897 1615
MVLSNQTCTAQSLSTNSLKQIIEMITLSIVGFSALIGNCLVIAVISRSHRVQWVTNLFVAHLAIVNLSIPFFAVPFYFHWIFKGAWALGSLSCKLVHFAHYLNAGISVCMLTCMALDRYYVVVHPLTLHLRRSQTFQLITFIWVFIIFISTPALYFYELKTTSCGRVCSVENSLGSWGGFFIVFSLCGFFSPLCILIFLYILVVKAIYERDVFAKKQDKGQSYAAAASQRIHTEGPKCQQKSLGRVPKTKRTVIKMLMIQNAIFIVCWIPYFIAEFSKLWRPSDYDVNTAYLWLSFSNSTINPVLYAIFNSNFRKGCRHLVNLNLSQPYALQALQRRHQVGVTESSHRGSEDEGAIKDYVVLKQSRHTVLFHKEQNAAPQQSEGVTTADLNSKQLVKIFQASSAGCVDAWA
>Cnidar_Rhopilema_esculentum_TR98463_c0_g1_i1_p1__Rhopilema_esculentum_TR98463_c0_g1__Rhopilema_esculentum_TR98463_c0_g1_i1_p1|_ORF__type_complete__len_282|_score=31_28__Rhopilema_esculentum_TR98463_c0_g1_i1_247_1092_ 1898 1616
MSLASWYDINIIIFLTIDSIVALLTSIFNGTFIVTLLKTPSLHTPSHMIFGAMSMCDFLVGICGHPLWLEDYGKRLNSIDKSPTNKYKRYVLAFLMVSSLLYMTCISIDRYIAVVHPFWFHEHATCKTHIIASVLVLFATIPIVVVHFSVNFPSTSLLMLGLLPVLYCNWKVFRVIRRQSKQIAQIERAPNITERQQKQRKENKDKAYVMLVVVIAFCVSYAPTVVNNILVSADFYKDVKEFVDPWAECFIFANSLVNPLIYYARMKAFRKAAKDLFHREV
>cteno_Bmikado_c33541_g1_i1_.p1 GENE.c33541_g1_i1_~~c33541_g1_i1_.p1  ORF type_3prime_partial len_283 _-__score=30.91 c33541_g1_i1__3-848_-_ 1899 1617
MVEIENMVTYRLVCGFIMFFMMIFAIFGNIVIIITLVAVKKKNPGYFLIACQSFVDFVVGSTCMTTIFYSIATGDAGSVEKYGATDAWLSTGGHRHWCEIQTFIGNVFTNISYTQLAIISIDRFFAAFKPLEYRSLVTRKRMRYVILVTWIIQGVIPIYPSVHGSIIFFRSGYICILTTDPATYGHFIFYWFQWALRFLLTWVMIVCYVAIFCAAYLNSKKPVRLERYLQNSKGKVLYNRMSKIKHRTLKQVVKDHKSDIKVASTVSIVIATFVASWLPSFI
>cteno_Bmikado_c34220_g1_i1_.p1 GENE.c34220_g1_i1_~~c34220_g1_i1_.p1  ORF type_internal len_122 |_score=14.72 c34220_g1_i1__2-364| 1900 1618
LAVADLIVGTQTLPIIAVNVYSGTYKFGEVWCNVSAYLDDVAIVASVWILGACSIDRLLCIVKPFKYKQLVTERRVFIVTVTLWVYAIFLSSAPLLGWNEFSFSTFSLSCAMNPTMPGHHK
>cteno_Bmikado_c34220_g2_i1_.p1 GENE.c34220_g2_i1_~~c34220_g2_i1_.p1  ORF type_5prime_partial len_281 _-__score=18.51 c34220_g2_i1__126-968_-_ 1901 1619
HHKYYFLLFQIGSFPVPLVVVGYAYSRIFTRLLAMKNGVNVHMEKKSAISKRKRRFKPNHRAAITVFVACGAFMFCTLPSTLIGNAFWFGKEYEIDRRLLMATAWVLYFNSALNPIIYGVFNPEFRSAYKRIIIRRSSFDMSTRTGTATLMGRVTPGGRRLERHYSIAGPPSRHMENSIKFRESLKSRRVRSQSCVSMSTTENKYRRVSLLPKPSSFNLACVREIPTARGEFGTNPTRSSASGSSLPSSVPNETDSVLTSTVFSNALAMSSDECSRGIVQ
>cteno_Bmikado_c34350_g1_i2_.p1 GENE.c34350_g1_i2_~~c34350_g1_i2_.p1  ORF type_internal len_262 |_score=41.09 c34350_g1_i2__2-784| 1902 1620
FELKEIMTSKTPSSDIRFFMSVVMFLMATMATLGNFIIVFLYWTRPALKKNANLLIANIAVADMLVGFLSMSAVGVSMSFNDWVFGGPLCTISAFLDNVMLVTSMYLIMMISIERLIRITRPNEYRKRVTQTVTKVMVAIAWAVSVVLSSPPVLGIATYKYSPATFSCGLKIEGYFAPQWFLIFSLVAFFPPIICTFYCYGNIFYVGWQVVNSSRFKSANVTTEVIVTSVDDKASSMQVNTAKRKKHMPKGMKLSMSIFGI
>cteno_Bmikado_c35190_g1_i1_.p1 GENE.c35190_g1_i1_~~c35190_g1_i1_.p1  ORF type_5prime_partial len_358 _-__score=11.96 c35190_g1_i1__126-1199_-_ 1903 1621
PEYTELEDIKMELDWWTKLLAVLMCLFCILSVSGNTLILSALIRDRSLHNRSNKFVRNLAFADFCVGAWTMSVTFSSIIHQYWIFDFAGDDSLLYKVTCNFSAFLDNLLLTARMWTLAASSVDRYILICHSGRYRDIISKSRVKTLLILIWIVATVAAMPPLLGWSKFGYTDSSFNCGIVPDADWTPHRWYFLYFFVITFPLPLIIIISCYYCIFSTTLASNSTIIMQNHIASKELNSTGVTSSSKEKPSMQLVGRRASAMMATPNRKSQKRMWMMLRVTISIFLIVTASVVSVMPILIIGILGWSGVSLSISVRMHQVVHWIFVGNSAVNPIVFGLMNPLIRSSIYNMLKTIKRSQ
>cteno_Bmikado_c40568_g1_i1_.p1 GENE.c40568_g1_i1_~~c40568_g1_i1_.p1  ORF type_5prime_partial len_235 |_score=31.61 c40568_g1_i1__1-705| 1904 1622
ILGIISALLVYVSIFTVAGIAVDRCLVVKLKHRYKFIVTRRRMLAVICAIWTTALLMVYPVPKLLFCRSYYFKYISNRMMCVAADDTTGTSGPVGCKKTVAFVEAIALIALPVLIVFVSSTVLIVGLYRKLCAQSTVVRRSVETVVVMVAGFYICVLPYCVTVPIDPVNLGGPGMLILIFLMHLHSTINPLIYLFRSSKFRRQAIVIGSEFLKSIDKRQQLKSIRRSMKRTPND
>cteno_Bmikado_c41115_g2_i1_.p1 GENE.c41115_g2_i1_~~c41115_g2_i1_.p1  ORF type_internal len_243 |_score=21.86 c41115_g2_i1__2-727| 1905 1623
GISGLAARIALGSSMSVFAVVAVLGNILFWFALLYDKRALGISNAFLVSLSVSDLIVGVWNMPITVISVVANKWLLGSALCNFSAFVDNTMLLISVWTVACSSLDKFYMVQYPLHYHRNITWTRVTKLIVGIWVIAGLCNSPPLFNYQGLRFDYSTWSYSCGLECHQELYGQVYCLTYSVIFVPIPLLMITICYVKIFAIAKSISKRDDALVRSLESSSQRRSFTNSTNTVDLKRNTISDCN
>cteno_Bmikado_c41427_g1_i1_.p1 GENE.c41427_g1_i1_~~c41427_g1_i1_.p1  ORF type_3prime_partial len_254 |_score=33.58 c41427_g1_i1__60-818| 1906 1624
MPTLITDNDTMSNGPILAVLNESFQTVTESKDPLDADWLSQSDKVGFLLLLSLICFVAFFGNALVLTIAVKSSKMRTTNNCFIFNLAFCDFIVGCFSIPVMITTMLAKRWVFGPTMCNITAFVDNMVMMESIWTLATLSAFRAISVLDPFKVKQRSIRRKVLVGLLILWVLVGAFTSAPLYGWSHYSFSPITFNCGTDFGSFFMTFIILVLFLPIFVVVISYIIILSVALSNFAGNPSQDKRRFFKLKWKRKE
>cteno_Bmikado_c41568_g1_i1_.p1 GENE.c41568_g1_i1_~~c41568_g1_i1_.p1  ORF type_complete len_403 |_score=69.00 c41568_g1_i1__25-1233| 1907 1625
MVDDQSLITEAQKTYFEIVLGFIGFTIVCGNVFVLVTMYRYPRVRTVSNMFIISLAVSDLIVGLLTVPVTVTSLHTDKWIFGSGMCSLSAFMDNMAIVASIWNLQMSSIDRYVAITRPLQYKILITYNMSYLMIGVVWVVCAVLAMFPLVGWDRYIYSNKSYSCGINGNSDYFLCFLILGIFVPLFVTIYSYINIGYCAIKHSLSSKRDKQMQGIAIQKQAVKKRNLRISVTVLSIIGAFIVCTLPLFVMGLLQFCGVRFRTKHLTDMFVHVLLLSNSALNPILYSFGTYQFREAFVDLIYCRTTGYQLQTRQFRARTTTRGADVANSQSQRFTDENVRTKRAIKRASSDDLTAAVDTVRKEKELKVKEEKEEEELSTVRLTDSYPMTKNIKFGDTDEIVQI
>cteno_Bmikado_c41646_g1_i1_.p1 GENE.c41646_g1_i1_~~c41646_g1_i1_.p1  ORF type_5prime_partial len_380 _-__score=16.92 c41646_g1_i1__216-1355_-_ 1908 1626
NKFIELSGMTMNSTEVLNLQATSTVHVNDAEDQDYNFNEMVLMMFCLCVLSLFAVCGSVLQFLAVFLDRTLQNSSNIFILSLGCSDFIVGIWTLPTIALSVYFKTWVLSHSVCQFSAFVDSLAITASVWTLGFTALDRWMLVKSPISYKSQMKQRKALKIVGLVWVISGLAAAPPLLGWSGYGFSSYSLSCAMSSSGGFDDFNKYYFLFYVLLTFPVPVALIVASYSYIAWFVLGGGNRGREVSVFNVRTAKITALLTVFVMGCILPTFIIGLIFWCGFRLPFTKATSKIVIWGLLSNSAINPFLYGWLNSQFRAVYMRMFWCVALCKRYSTVKRSAFSSTMMLTPTFRRSSAIRPQESKKSSSLLGWTEHYDKSRLHP
>cteno_Bmikado_c42057_g1_i2_.p1 GENE.c42057_g1_i2_~~c42057_g1_i2_.p1  ORF type_5prime_partial len_402 |_score=37.55 c42057_g1_i2__2-1207| 1909 1627
FEKVMAGAEGAHYFTVYERSALGLSIALFSLLATFGNFLLWVSILCNRSLRRISNLFIFNLSVTDMIVGVWNMPITFVSVVANEWLLDDWACAFSAFVDNTVLFASVWTVAVCSFDRYYMLCRPHSYRSSMTKKKALIMIALVWVVSCCFTVIPLFQVKFAYYKYSSLSFSCGLNCDSESWGFVYCTVYTVFFVPIPLAFIIFCYVHIFRVSQKHGKKGTTTSSSTGPTHKKECKKQYRQKNNLRAALMILIIIGMMMSCLLPISILGMFAFIAQSDAIPFKVFVAFHWLLLFNNAVNPIVYGLVNPVFRKAYRNTIERFLIRIGCMSNAPKQKTLKNKRADQENSKSTSSLDDVVTVQPGTKKKGKTVRSQLSVVSLISTHTTSVGSNSKSSSNIKMLNY
>cteno_Bmikado_c42409_g1_i2_.p1 GENE.c42409_g1_i2_~~c42409_g1_i2_.p1  ORF type_5prime_partial len_379 |_score=27.72 c42409_g1_i2__1-1137| 1910 1628
YTNNLRTERAPMVLNVKGVESTNEYQTVAQGALAATYLLLTILALVGNICVFIINFRWRGGISNFKITSIFLLNLAVTDLGIAIGNLPFAFISICINRWVFGEVFCVVNGFIAIYLPTVSITTILIITVHRAMVVLYPFKTIVTKKVAYSACVFSWIWSLVVPLPPLFGISNYEYNADRGFCRINWMAREPGAQFYSLISVSVFVIVPLCLITILNFILLLTSWKLQLTTPLPMMNQSRSSIRRKSSVIADQKAFKTVTLVVGAFILCWLPQVITTFLGIIMKEKLTIPREVGTFRALLVMANSTMNPFIYTYVNKDFRARFVQILLCSTKTTNRLTFPRGSIQSEANQNILPSKTNLSVNFEGDHHTNGLLKRSAND
>cteno_Bmikado_c44533_g2_i2_.p1 GENE.c44533_g2_i2_~~c44533_g2_i2_.p1  ORF type_complete len_369 _-__score=56.55 c44533_g2_i2__227-1333_-_ 1911 1629
MARDSFDGIEIFYIVYFLLILIVGLVCHVLILLAFALNPSVRRSVSNLIFASIAVADSCTICWTVPVSLVSRIKGKWPWELNTEGRGPVCDFSGVLDNSVAVCSMWTLGFYALDRLLYVMYPLKYHTKMTRRKAVLVLFCIWLYSTGLALPPVFEFSVYRFSSGTYTCGINGRSYLALFFIGAFPIPLLTICVSYIIIYVIARENSRRVSSLCESLYDGSENLMNKAKTHIKSTAVVSAVIASSLICILPIFMTGLYFYIAQPSKAEIDDNKTIISVVNQICTVLFFLNCNAGTIIFISCNKQLRKAIHSILKCETSRSSTIKKLHQSTIRPENQRVSTMRSPLTGNGVTHSKSTLSDLPYISASASC
>cteno_Bmikado_c44533_g2_i3_.p1 GENE.c44533_g2_i3_~~c44533_g2_i3_.p1  ORF type_complete len_369 _-__score=56.36 c44533_g2_i3__576-1682_-_ 1912 1630
MARDSFDGIEIFYIVYFLLILIVGLVCHVLILLAFALNPSVRRSVSNLIFASIAVADSCTICWTVPVSLVSRIKGKWPWELNTEGRGPVCDFSGVLDNSVAVCSMWTLGFYALDRLLYVMYPLKYHTKMTRRKAVLVLFCIWLYSTGLALPPVFEFSVYRFSSGTYTCGINGRSYLALFFIGAFPIPLLTICVSYIIIYVIARENSRRVSSLCESLYDGSENLMNKAKTHIKSTAVVSAVIASSLICILPIFMTGLYFYIAQPSKEEIDDNKTIISVVNQICTVLFFLNCNAGTIIFISCNKQLRKAIHSILKCETSRSSTIKKLHQSTIRPENQRVSTMRSPLTGNGVTHSKSTLSDLPYISASATC
>cteno_Bmikado_c45129_g1_i1_.p1 GENE.c45129_g1_i1_~~c45129_g1_i1_.p1  ORF type_complete len_355 |_score=42.00 c45129_g1_i1__30-1094| 1913 1631
MNETSAYDSNYYDPTVDKILAVVYFMLAICVLFFNSLEAYLMIRLRNERSVTTVFTCSLTLTDISMGFMGIPFSAIAMSQQRRWIFKDVMCNISGFFINTCTFTSLFSICLITVNRYLALIFPIKYQRFMTIRISQTAVAVVWAIACLRSSVPFFFGKGYSYYETTLCSWSTKDVFGEQEILFYYLLFVVPFCLSFSAIVFCSLHMVIALIKRSVTKREAKGGKGGDKEKEAVITTFLIIFAFIGCYFCYYFAIFGYLFDIFTRWSDKNFLFLEIMMFLTIYMNSLFNPMLYIIRNTKYKKELKLIKEEIIAKCCSEKRAGKGSSIKFKRASAVSAKSTTIKRDTLLTVADDKC
>cteno_Bmikado_c45356_g1_i1_.p1 GENE.c45356_g1_i1_~~c45356_g1_i1_.p1  ORF type_complete len_370 |_score=26.09 c45356_g1_i1__15-1124| 1914 1632
MKLPILSLINSRLEVFLAVENILVMVTALVGNALMCISVVRLLRKQLPSNLFILSLVVTDLGLCIFQLPVVISSLLNQRAYVLSNDSNSLGRVLCNVSGVIYFCVRQVSFFAVCFIALDRYGALRFPLRYKTLITYRRSVIATVASWLVCVLIAVIPYFYWTSYTYSPVFIYCMWDIVNHPVLMKYVDFLFVPTFVISNAILAFTSVANIVKLHTLAKRGRAQKLGNTSSLVKASRTALMVVLGFTICYVPRYALAFYKVDNTAPTQFWFYYRSISEMLIYLNSAVNPLIYIFRSRQYIQEISLICGSVQVHLENSNGRYQSMPLATLASKATDMLSLPRQAYDKSRTASPLSLSSNRHNKLEENNSRM
>cteno_Bmikado_c45736_g1_i1_.p1 GENE.c45736_g1_i1_~~c45736_g1_i1_.p1  ORF type_complete len_510 _-__score=35.47 c45736_g1_i1__388-1917_-_ 1915 1633
MVIDEMYFSTEYPQGSQILIGIVLYLVSIFGTVGNLILIIALRKNKRLKNASNLLTISLAASDVLISAVAMPISGYAALNFNTQEKTDDTHAYNHTPSCRSQDTTLRLSPFLCTLNGLIIYVSSRISTWTLAGMALERYIAVLHPLNYNRIVTKKRMFFVIITIWIISVIVELPQVAGWFPFVYYHNAFGCLSPSYHHMGYKHLGFLTFSISKKVVLTLLPTPLIGYCYYRILTVSFKSKHSDDTLRRRYVENGYHKTRIKTDESPGSQGKSSKRRKMLQAHGSLGEILTKTSQKYNCYKKSFIWLIIVISYVICWSPVSVTGITMNFLDAYCEHYYPRGLIISVFVIAIMNSCVNPVIYGFLHQQIRKTFLDILCCKSTQSRLRIEQQKEYLGQETLTIGFGNSRAVSAVYPAERTSEKSVLSNPLTHSETENNDNKNGININNNVNKNINKNINNIAKPAHRSTSDSDNDKSTSCRDSIGFPGSLDGKPLFDRSIVFPVDQAESSNV
>cteno_Bmikado_c46257_g1_i2_.p1 GENE.c46257_g1_i2_~~c46257_g1_i2_.p1  ORF type_5prime_partial len_360 |_score=44.16 c46257_g1_i2__3-1082| 1916 1634
DRRLRTNSNLFILSLALSDFLMGCISIPVYLVLHISDENVLGDVLCRFTAFLDNTLVIVSMWTLLLTSLDRFLLIVYRKLYHDILNRKNTLLMILAVWSYAVVIAALPLVGWNYYMFTGNTCSIADVEHPYFRTFFFLTFPIPLVITATCYIWIAIKTNKVHHKAQSHNHKTFQVSQSSGQVRRSVRGPTSDRVARVTTMVLVLVIAHVVLTLPAFTINLIATFNIASVNEHFEGAANDIVILMFFANAAVNPILYGVFNTNFQAAFEFCPCKKVAPTLATGLTPNPHSMRNSSIRAPSQNTGVKSTMMNSPSPNVKRQQLTVETNLNGTSCKLSTRKCSDCDDEIYSNNLNVPSVLIS
>cteno_Bmikado_c46851_g1_i1_.p1 GENE.c46851_g1_i1_~~c46851_g1_i1_.p1  ORF type_complete len_386 _-__score=71.88 c46851_g1_i1__965-2122_-_ 1917 1635
MVDGHCNDSYRDTNNRYWEEEITYDQTMRVLLVVVNLGVSAGILMSFSMIMLVIYKQRDKRKPSNVFILSMCVTDFMVTAIIAPHFIVAAAMGKWPSNYLHCKLLSFLNTFLPGMSIMNLILIALDRMVAIFKPTKYKTWLCNRNARIICAVFWLYSFLIACFSFFDCVSKPLFDGAVMTCLLTGRTFLIIQLSLEVVPGLAVTITCYSVIVIKLMQRTATIYSSGKKGSSKINYEIRMAKIGGLVSGFFLMTYLPYYTIIYNYREDTVPLIKLMAAVLVVTSYNFDAFMYGYCNKNYRREIKKILHSKIPWLVKVNPTDNINTDTHTNNDTMYTNAVANNSTTLTSGLGELSPKGRRSIAPSPIREESENSNSVSREYNVSLKN
>cteno_Bmikado_c46929_g1_i1_.p1 GENE.c46929_g1_i1_~~c46929_g1_i1_.p1  ORF type_5prime_partial len_344 |_score=52.10 c46929_g1_i1__2-1033| 1918 1636
YTNNLSSSKMMERNNISYFLETPAAYLKEDWRKRSEDLVKNDIYIGMICLVLAFFIVMSNALLMIALWRQRSRKLNTHTLVFWLAVNDMMVGIFVIPSTLPSLFTKRQIEIPPMFCSISGVVTSITVTMSVLIVMCLTVDRFIAVKCPVRYPRICSRVRIHLITALVWTEAILFSVVPLVPKFGGYRFNNSTCTCTKKIGRDKTNPFSIASYTLCVVVPLATVVIAGSAIVVILLRKPKLSAQLQRIRAACVTTLLIVGAYFACVMPYTIAFIIWNKKHKSKESLMYESWPLYCLIITFGNSLLNPIIYLSRSGRMRKELAQYCGSRCRDSLLVFIRSGETEK
>cteno_Bmikado_c46929_g1_i2_.p1 GENE.c46929_g1_i2_~~c46929_g1_i2_.p1  ORF type_5prime_partial len_383 |_score=55.41 c46929_g1_i2__2-1150| 1919 1637
YTNNLSSSKMMERSNISYFLETPAAYLKEDWRKRSEDLVKNDIYIGMICLVLAFFIVMSNALLMIALWRQRSRKLNTHTLVFWLAVNDMMVGIFVIPSTLPSLFTKRQIEIPPMFCSISGVVTSITVTMSVLIVMCLTVDRFIAVKCPVRYPRICSRVRIHLITALVWTEAILFSVVPLVPKFGGYRFNNSTCTCTKKIGRDKTNPFSIASYTLCVVVPLATVVIAGSAIVVILLRKPKLSAQLQRIRAACVTTLLIVGAYFACVMPYTIAFIIWNKKHKSKESLMYESWPLYCLIITFGNSLLNPIIYLSRSGRMRKEVKAVMRQTSSILTNMSSRRSKEGGPIPVPQYSQACLMPSRLCQCCQEEEALKKKFLYILSTSD
>cteno_Bmikado_c47127_g1_i1_.p1 GENE.c47127_g1_i1_~~c47127_g1_i1_.p1  ORF type_5prime_partial len_315 _-__score=18.34 c47127_g1_i1__225-1169_-_ 1920 1638
LQLSMGYNIGENECVAANYTSTCPFSIANNIFVLNVAVNDVLVATMGIIRGLGMAVSPVFVGVTKEGEILQWCYIYPIIGSTIWSASILVLLPLTLDRFLAIVFPFRYKTLVNKQTSRAFSVLVWLPLIGLLIYDCVTYSTGHTKIVNQPEYHRCVIENGRYYQPVIFLMAPFILIILMYGTMLYFVVKTGLESKRLFGITSAIILTGFITIIPDHLITTFKIRLDYEVAQVITVTLYYTNSICNPLIYFCSNRMTRQELILKTSFGRKWSRSKDQDCSVSGAPLKNVATKSTSDQQSGDSRSLLGPVKGESKV
>cteno_Bmikado_c47127_g1_i2_.p1 GENE.c47127_g1_i2_~~c47127_g1_i2_.p1  ORF type_complete len_343 _-__score=17.50 c47127_g1_i2__225-1253_-_ 1921 1639
MGYNIGENECVAANYTSTCPFSIANGSALTVIASVGFLLSSFTMYCLIYHIKLPLCQNIFVLNVAVNDVLVATMGIIRGLGMAVSPVFVGVTKEGEILQWCYIYPIIGSTIWSASILVLLPLTLDRFLAIVFPFRYKTLVNKQTSRAFSVLVWLPLIGLLIYDCVTYSTGHTKIVNQPEYHRCVIENGRYYQPVIFLMAPFILIILMYGTMLYFVVKTGLESKRLFGITSAIILTGFITIIPDHLITTFKIRLDYEVAQVITVTLYYTNSICNPLIYFCSNRMTRQELILKTSFGRKWSRSKDQDCSVSGAPLKNVATKSTSDQQSGDSRSLLGPVKGESKV
>cteno_Bmikado_c47185_g1_i1_.p1 GENE.c47185_g1_i1_~~c47185_g1_i1_.p1  ORF type_complete len_468 _-__score=78.94 c47185_g1_i1__241-1644_-_ 1922 1640
MSEEEIVQGSCPHKSCIPPVLVDVSLTRGPDLACAILIVIICLIAFFGSCIFLSTLFRLRSRHISSHLFMASLVLSDLLVAVFSMPFAVSILLNGRSMPTSPDPTFNKYLQGFSHFMGRQASMGTMCLIVIDRFIAVRNPFRYKQVVTMKVAYICTAIVWIQAIVITFWPWFERLNPCVHDDPPVLRNLRPYDFIEKGFFIYATWMPTCQWTPQKYGYIVFIPTFGVTLALVLGLSIFLTIKLLVIRKTLKGKERNFRQATITTLYVSLIFLLCYTVRHLYPIIQNSCMSCEVKAIIAAYMTGVIYLNSAANPIIYMMRGKILKREAAVMLSAVGQDFLNVVSGIAEEVSQQNIERIKKTKSKETMRPSPSDFGYPRCPGGGIDKMDTELYSGLFVTEPSYLTLSPRPRKASYDLSPRPSPRMRCKISLVENGLVVGENFLTDHIPVNGDIEMDTLVEVKEEEEAAV
>cteno_Bmikado_c47933_g1_i1_.p1 GENE.c47933_g1_i1_~~c47933_g1_i1_.p1  ORF type_complete len_576 _-__score=76.23 c47933_g1_i1__33-1760_-_ 1923 1641
MTLTMQAQDNLLNLEGTNSSVGIYFTLAIMSLAALIAIAGNLLIIVLFLRIKKIARLTPHIFLTNLALCDLILGLKLPLFFLVTLGHKDSWIFSDPTACLVGGVADSFAFRIVVAGMIAVAVDRYLAVLHAVRYPAIMPEKRAFIIVYLIWIYCLFWSLLPVVVGACNGNKSVYKFDYAHNLCVFRPASNQSLPLYRTYLVFDLLLNFVAPLTVMTVCYLRIALKVLEPKQVGNTLKRIMRNASLSMRKSRSFSDGGDVIGNSTAKDSGIGIMVEGCESVDDFSEGTEDFIELPAITKPRSSVDNPELPDVNFKTSQSKSGSPQSVANLRSQSVKSPSTRFSSDSPVHVNTPRSQPTTPSRQRVLPTCPGRRRSRTVGVYNPTVSRSASSTPTHKLHHNKYQISGADLRAGLPKSASLSLTQTSATTSPTRHVPKRFSLIPQTSRFGSADNHSLTSSKRTMSIGVLTNSVMSQLRRISHASTAFSKMSKYQQKIARTTVIVYLSFFCCFIPYISSQLVLIIYSHIGEDENISHSTQIFVFVSVCFVYFNACINVIIYGTMHRNIQKTLKGIFGNN
>cteno_Bmikado_c48497_g1_i1_.p1 GENE.c48497_g1_i1_~~c48497_g1_i1_.p1  ORF type_complete len_459 |_score=61.74 c48497_g1_i1__22-1398| 1924 1642
MAGADGICGEDYAGRMVAITILSSVCVLTVFGNTMVLLAFFRNRSLRSFGNYFLISLAISDLVMGCWTFPNTIANLVLCKSWMSALLCQMSGYIDNVILTNSLVTLAACSYDRYLVITRPLFYKRCMTGKRTLLILSATWIYSMSLSLPPFCGIGQFRLSEFSRTCALTHTLPLHKFKIYFSSYIIFTFIPPLSIMIACYYFIFQTARQVNANDPNVIKQGGAWKGIKNYKAGLMIAVIIGVYLVFVLPVMIFATLQVVFNVHGIPKDAALIVVYLVMCNSFSNPIIYGIMNKEFRKTFRNILSCRSDRSFRQMNYRRESLAYSTNSCNGTTLLRKRDLSNSNNSSLSIGSSTISSNQSVSRQNSELKRYINGKRNNSLGGAKDNCVLPQGGTIIELSEHSTSDCNREHVSQNFRNNSDHVKNLAISEFNPFRFIWTIKSSSYECVCNRKGRKRTISF
>cteno_Bmikado_c48582_g1_i2_.p1 GENE.c48582_g1_i2_~~c48582_g1_i2_.p1  ORF type_5prime_partial len_354 |_score=56.06 c48582_g1_i2__1-1062| 1925 1643
IASMSLFCLGAIFGNLLFIVSYIQLRWLRTARHAYIINLAIADLLMGSFGMPVTIGSLIRDKWLFTFDGELNVFSCKLAAFLDNTVIGCSVWFLALSSFDRFVYICRPLRYATIMTTLRVRCSATSVWISALFLASMPLMFWGEVSYSEYSYSCGLNFGTGVHRYYFLFYAVTVILIPVTFTVFNFTGILIDLNSSSLGDGRKMLDSNRGAILTLLVLTLAFVVCSLPLFVTAIIIWFDPTKAENVPPEISIAFHWMLYMNSAVNPLLYGLFNPKLRSHYTSILTCRDKNKVSWVQSIKKPKKVNKHKKFIIAEPPLPSNGVSSDHGNGTGTTRAAVRPHQNNKVGVIDVHND
>cteno_Bmikado_c48719_g1_i1_.p1 GENE.c48719_g1_i1_~~c48719_g1_i1_.p1  ORF type_complete len_348 _-__score=38.50 c48719_g1_i1__478-1521_-_ 1926 1644
MGSSGDESNFQFSDSGQVLVLFLISILIIIAVCGNIALLFAMYTQPKLRTTSNLFIGSLAFANLMTGLYTMPMAFIAIAFKGRWILGDAMCQLGGFIDQLTICAGMVTLGMTSIDRYFLVCHAVKYPDIMTRQRCWACIITIWLWSVCVSIPPFFGWSAYEFSTSSYTCASGLGSSYFKFYVSATFPIPILIIFPTYYFILKSSMGGTGAVARSKRHRGNLRTAKIILLIIIIFAVCVFPVFLIGIILSAGVIIPKSKGLAFGVIWLLIANSSINPILYGLLNKNFRTVYMVKVRRCLGLPHLTPHKSPGLSSSMGPISTVVNGTEGSSATNQCASRCNFNAVLEDH
>cteno_Bmikado_c48754_g1_i1_.p1 GENE.c48754_g1_i1_~~c48754_g1_i1_.p1  ORF type_complete len_421 |_score=65.91 c48754_g1_i1__18-1280| 1927 1645
MNDTVDDPGEELLSLPVQAAFATSMAIFFLVDILGNSLVILAIITNPKLQSTSNLYLFALAVTDISIGINTMLPATITVSAQRGLLPSWMCILTSFIDTMTLPVSLWILSASSLDRCIMIFKPYKYNLYRTWINRKKTFVFIGVVVVSCAVVCCPIITPTVVSSWNGMSFTCSPDFFGNLDYFAAYCFFTFPLPIIIVIVSYAIIFSVVTSLQCRVNRQKIRATMTVLAVIICLLICILPVWCRALYILFYIRTYNRPPTIYPTLEIALHWLLFSHSAINPIIYGLINPQFQASFKKIIFFFNSDTPSFADTRRGTYDGATTMSVKKRPPRPPSSQCHSVDSVKDSIKEKNSVNNTENFLHDISCSILRNNKTFLGLKFSKIGGKRQNLSSTSQTGGNNISDNPDSEPYFESTVQTTTHV
>cteno_Bmikado_c48754_g1_i2_.p1 GENE.c48754_g1_i2_~~c48754_g1_i2_.p1  ORF type_complete len_421 |_score=70.92 c48754_g1_i2__18-1280| 1928 1646
MNDTVDDPGEELLSLPVQAAFATSMAIFFLVDILGNSLVILAIITNPKLQSTSNLYLFALAVTDISIGINTMLPATITVSAQRGLLPSWMCILTSFIDTMTLPVSLWILSASSLDRCIMIFKPYKYNLYRTWINRKKTFVFIGVVVVSCAVVCCPIITPKVVSSWNGMSFTCSPDFFGNLDYFAAYCFFTFPLPIIIVIVSYAIIFSVVTSLQCRVNRQKIRATMTVLAVIICLLICILPVWCRALYILFYIRTYNRPPTIYPTLEIALHWLLFSHSAINPIIYGLINPQFQASFKKIIFFFNSDTPSFADTRRGTYDGATTMSVKKRPPRPPSSQCHSVDSVKDSIKEKNSVNNTENFLHDISCSILRNNKTFLGLKFSKIGGKRQNLSSTSQTGGNNISDNPDSEPYFESTVQTTTHV
>cteno_Bmikado_c48979_g1_i1_.p1 GENE.c48979_g1_i1_~~c48979_g1_i1_.p1  ORF type_complete len_416 |_score=78.78 c48979_g1_i1__24-1271| 1929 1647
MNNETSAVASSATGVASNETGVLDTVAQHYNQRVDVILGLTLFAMALFGLFGNGFVLYVLAKKLKRRINYLTTLVLFQLALTDFIGVLPTSFIGYCLLHGRDLPPPTTTVTIVENIIGWLGIAMPLASIYMVAILSFGRCIAIYRSFDYPVVMSERNSYIMCGAAWLLAFAVACLPYYGGYQYVYDPHICFMFTSLSKTFPEFTADQLHAVYVVINVLLVIVPAFFMISCCAAVIIRLKIKAHKAAEEDKKDEAVAHAANTVLLIMVAFIICYGPYFLSTLINLLGRFQAIDKDWLAVNLGQQHFVYITIVVHFLFIALNSCINPCIYYLRAKKFREDMALSMRRKIKRFSTSFTRMSSFNMLTTREGTGSPVFQNGDRRHGNGYNRLSNGNGKALYRQLTGETRLPPNYAETKQ
>cteno_Bmikado_c50588_g1_i3_.p1 GENE.c50588_g1_i3_~~c50588_g1_i3_.p1  ORF type_complete len_459 |_score=44.07 c50588_g1_i3__22-1398| 1930 1648
MSLSMISTTLSPTSGSIPHEDHPDFYTGTERYIMMSFLILCVIFTLAGNSVMLWSIVFVPSLQTVNNVFLASLCCANLLNGLFTMPFIAHSLTSNQSDVSVLPLKRASMCTLSGFVDNGAMVGFMWTLTLLSIDRFVLIRYPIWYKLKQNKNRAALLLLLTWSFSCILVTPPIFGVGKYRYSKWTFSCGIDPLDKEQLDLNNKYNPTFCYFIIFCFINSVLPIPIVLFSNLHILGVLLQSPRRIRKEHLARRYRKSAKLMMVLTAYLMLSLSPVFIGSYLLIANVIKPGIIPMESFPSMRLILTSHMLFLGNGAVTPVFFGLFNTSIRNKSSIVIQRQGTSLMSSISRKLQKKGFWTNLSHSSISSSLRKMFQDSGSARVSEEKEQKSFLAVPRQNSNLTQNGTQQTILTDIGCSPFDNPNQRFVFPAISSSDGLESELLRAWDEEYIRVNNDTESAV
>cteno_Bmikado_c50832_g1_i5_.p1 GENE.c50832_g1_i5_~~c50832_g1_i5_.p1  ORF type_5prime_partial len_348 _-__score=39.12 c50832_g1_i5__178-1221_-_ 1931 1649
GGVSGTGYFVLSLEYVVIVASSIIAAIGVTGNLCVLFICGRLRREAGMYGIYYASLAFADLLLMGPCLIPQIWAHCEGHKIDISEFWVQVWGFTYITARMSSILNLSLISLERMIAVLAPHFYRTRLDKKYAAVVVSVCWFLSLCVAVSPFILKEGYEYFIGAAMSSTNRNLANNLAYWITTEVLALYLPTLIIIVSISVISWRVRRMRRRDHRITRTLMTVLIAYLACFTVYFVWILLRFLGVMNEFAIPVQLYLQNFAFLILSIHSAINPIIYAFKAAQFKVELRQINDKALVNLISLLIKIRSHSQPASVAGTQTLNTPLQSKRFNNVVEMEMGSVNDKPRVEC
>cteno_Bmikado_c51173_g1_i1_.p1 GENE.c51173_g1_i1_~~c51173_g1_i1_.p1  ORF type_complete len_408 |_score=63.83 c51173_g1_i1__105-1328| 1932 1650
MSTDIHHTLEELLLIVALAIVAVITIFANLLVIAAFCIDKRLRKTNNYFVISLTIAGFLTGGYSIPLYCITKWTKTEPLPSICQLCGFLDNALATISVWTLAMTSLDRYYMVINYKRYKQVVTSGRAKLVLVLVWVYGGLVCAPPLLGWNEYHFTDSSTCGMKNFVGDTPDKEYFLFYFFTSFPFPLLIVTFSYTRIFVQAWGVYRRRERRLSAQQSRSIRNKKLSSSPPKKNGSFLVAHTTCNGSSVSSGNSPCSATHTTARSFSRQSSTVGGMTIDKTVRATLMVFVLVLTNITCTFPIFIFSLIVYWDNHVGADLPTLLLTFFVFLFFLNSALNPIMYGVFNTNFRGTFNRLLRCECYAALRQNTSRYTRLVSRLPRCNSNFTSTSHHRAETTDVFKNNNGDVQ
>cteno_Bmikado_c51173_g1_i4_.p1 GENE.c51173_g1_i4_~~c51173_g1_i4_.p1  ORF type_complete len_492 |_score=80.11 c51173_g1_i4__105-1580| 1933 1651
MSTDIHHTLEELLLIVALAIVAVITIFANLLVIAAFCIDKRLRKTNNYFVISLTIAGFLTGGYSIPLYCITKWTKTEPLPSICQLCGFLDNALATISVWTLAMTSLDRYYMVINYKRYKQVVTSGRAKLVLVLVWVYGGLVCAPPLLGWNEYHFTDSSTCGMKNFVGDTPDKEYFLFYFFTSFPFPLLIVTFSYTRIFVQAWGVYRRRERRLSAQQSRSIRNKKLSSSPPKKNGSFLVAHTTCNGSSVSSGNSPCSATHTTARSFSRQSSTVGGMTIDKTVRATLMVFVLVLTNITCTFPIFIFSLIVYWDNHVGADLPTLLLTFFVFLFFLNSALNPIMYGVFNTNFRGTFNRLLRCECYAALRQNTSRYTRLVSRLPRCNSNFTSTSHHRAETTDVFKNNNVAVQTPVQYEPNNIAGTKVAAKKAAASTNHTAFSADPLARPTPMIRIHIINSNTGSGSGSLSSNESPKPSHSVSFSNVSELKPISKTE
>cteno_Bmikado_c51313_g1_i1_.p1 GENE.c51313_g1_i1_~~c51313_g1_i1_.p1  ORF type_5prime_partial len_479 _-__score=57.01 c51313_g1_i1__559-1995_-_ 1934 1652
NNLREMTEDVEQVEVFPYLENSAHLYLVVVVMGAAAVVAIAGNLLVVVLFLKMKRVARLTPHIFLTNLALCDLILGLKLPLFFLVTLVKRDPWILANYHVCAGVGITDTFAFRIVVAGMTAVAIDRYLAVLHAVRYPTIMSEKRSFIIIFLMWSYCLCWCTLPVIVGHIKSEEVYDFSVGHNSCTIKSQSQTHTHKIFMAIDVIVNFLTPLSVMTFCYLKIAKKVLSPKQMGNTIKKFMRSTSRSLRKSGSVLDKPGYGAPKDSGIGIKVDNCESDESMSEDDYIELPAVTKHCDDVPLKPCQTTESENTTPSPVLDKRSTNIEDMYKRTGLSVNPSPFPRFKMDSNHDNSRRGSWTEESAAAIKDSARKMSSAVTSSVLHQLKRLSHASNAYSKMSKYQQKIARTTVVVYFSFFICFSPFIISQVLILVNKGDLSKGVEQFVFASVCLAFISACINVIIYGTMHRNIKSTLRNLFTS
>cteno_Bmikado_c51335_g1_i2_.p1 GENE.c51335_g1_i2_~~c51335_g1_i2_.p1  ORF type_complete len_379 _-__score=47.61 c51335_g1_i2__499-1635_-_ 1935 1653
MSGNNTTEAALAEQSTFTAVILPTFYLLLSIYVIIVNLIELLIITRIKTSSSTIFIASLAMTDLTMGIFAILPSSVSFLLKSNTNSLFFLGDILCDISGVISNTSLFASLLSVVCITLNRYVALAVPLQYNKISTNQAAYMITAVVWFISLLRSLVPYFKLQRYQFNPYIGMCSYYTNIFGDKEIYYYPLLQVIPYSVCFVFLIFCPLHMTALLSKRQKQSATMRSSLRKSEENGGARGAFSKLRSGSLRKPNLLRSKSKAKQNEREATTTTLLVVLGFVVCYAVNYFFICYYFAYLVSDWPFVIPDAVYNVLETLWMMGINLNSIFNPIIYLFRNTAFKTELMKMKHTILLFCKCSNDPGMHTVIKGTSSGSASYKS
>cteno_Bmikado_c51755_g1_i3_.p1 GENE.c51755_g1_i3_~~c51755_g1_i3_.p1  ORF type_5prime_partial len_422 |_score=50.20 c51755_g1_i3__3-1268| 1936 1654
TNNLRAHVKHVDMTSADTIALRDKLGLAIAYSTLLILALVGNSTIIVIYFKWKATFKIYKVTYIFLLSLTLANLAVAVGVMPLSIASLIAGKWVFGTTMCTINGFIFTWMATASILTILLISFHRATVVLSPLRRIIKTGPARIMAGFVWVFSLVVPLPPLFGISQYEYNPTRAFCRVRFVSYEADKASNIYSMTTVSLFVFLPLLIVSVLNVALYRVSVRLLQTDGQMKKRGVKRANSGRRISRTIRGELKAFTTVTLVVGIFVLCWAPQIILTMYGIITQKPYHDSLHMLQAVCIFLNSALNPYIYIYANKETRKRFAEIFLCRHPKQQVSFNRFKFAERFSSGSLNTAIRPTTTNNSCSEIGSGESRAARPEHVPLRNNFVAHETGTDSDDRLVMSQTSGRLASESDTNQTSFSESIQ
>cteno_Bmikado_c51755_g1_i4_.p1 GENE.c51755_g1_i4_~~c51755_g1_i4_.p1  ORF type_5prime_partial len_422 |_score=51.89 c51755_g1_i4__3-1268| 1937 1655
TNNLRAHVKHVDMTSADTIALRDKLGLAIAYSTLLILALVGNSTIIVIYFKWKATFKIYKVTYIFLLSLTLANLAVAVGVMPLSIASLIAGKWVFGTTMCTINGFIFTWMATASILTILLISFHRATVVLSPLIRRPARIMAGFVWVFSLVVPLPPLFGISQYEYNPTRAFCRVRFVSYEADKASNIYSMTTVSLFVFLPLLIVSVLNVALYRVSVRLLQTDGQMKKRGVKRANSGRRISRTIRGELKAFTTVTLVVGIFVLCWAPQIILTMYGIITQKPYHDSLHMLQAVCIFLNSALNPYIYIYANKETRKRFAEIFLCRHPKQQVSFNRFKFAERFSSGSLNTAIRPLVRPTTTNNSCSEIGSGESRAARPEHVPLRNNFVAHETGTDSDDRLVMSQTSGRLASESDTNQTSFSESIQ
>cteno_Bmikado_c51755_g1_i5_.p1 GENE.c51755_g1_i5_~~c51755_g1_i5_.p1  ORF type_5prime_partial len_426 |_score=53.00 c51755_g1_i5__3-1280| 1938 1656
TNNLRAHVKHVDMTSADTIALRDKLGLAIAYSTLLILALVGNSTIIVIYFKWKATFKIYKVTYIFLLSLTLANLAVAVGVMPLSIASLIAGKWVFGTTMCTINGFIFTWMATASILTILLISFHRATVVLSPLRRIIKTGPARIMAGFVWVFSLVVPLPPLFGISQYEYNPTRAFCRVRFVSYEADKASNIYSMTTVSLFVFLPLLIVSVLNVALYRVSVRLLQTDGQMKKRGVKRANSGRRISRTIRGELKAFTTVTLVVGIFVLCWAPQIILTMYGIITQKPYHDSLHMLQAVCIFLNSALNPYIYIYANKETRKRFAEIFLCRHPKQQVSFNRFKFAERFSSGSLNTAIRPLVRPTTTNNSCSEIGSGESRAARPEHVPLRNNFVAHETGTDSDDRLVMSQTSGRLASESDTNQTSFSESIQ
>cteno_Bmikado_c51881_g1_i2_.p1 GENE.c51881_g1_i2_~~c51881_g1_i2_.p1  ORF type_5prime_partial len_584 _-__score=59.34 c51881_g1_i2__396-2147_-_ 1939 1657
GKMTNCTTNCSQPELPPMPVSLPPWFMITVMITISILAVVGNILAIFCFLRFRKKMKQNTIAYLISLAVSDLWIGFMTGCGVLSIVYQRWVLGDFLCQAIGFLNNVALINSLWTVALGSVDRCFAIRVPFKHRTIITKKRLFCLIAGTWCYAILLSFPPLLGVNDLKYMFHPSHPWCAMSSRFNVEYFWAFNIGFLPLPILIILTSYVVIFVTTRRYTRRQLERISGSSPSWRPLSCESTLEMRRQTSENSALHKHLAPSFTFPGGSEPIVRLSDEGPLNISSSYDTLRVKQNNWVPQSTLQGEKSFYKQIVQALRTLLIWKSVHREDPESASNSLYRPRNTSVALSEEEAAARKLRNQAGTLLVVIGTTILVSYTPLLSIAMLAAFHYNVNVTYSEVQGFILLMLSNASINPLIYFLLNKEFRLAAKSLFFDSAIAVRLRRQSSSFSTRGSVLVSQTLTTETNPNLNVRPPSLSCSNDHVFREKHSQVEVATTPSPMKANAKPKIGEFYRPASDPVIKRRMASGQVQRGRKRPVSGKLGTEERIQKHVLRNSLIVFAPDDKEIKSKSSGLINLSFYEVESAL
>cteno_Bmikado_c52823_g3_i1_.p1 GENE.c52823_g3_i1_~~c52823_g3_i1_.p1  ORF type_internal len_222 |_score=33.21 c52823_g3_i1__2-664| 1940 1658
NNLRRMAVNLFSTVLALLAAFIFMANVMVFYTTKKKGVTWIFVISLATSDILMAILVLPFQIVEPWSIFGSGDLICKIHGAITTISVRSSMFTVLLISADRYVAVRYPHSYRCMRNSWTGPVMAVVVIWLYSTAASVFIVATTEQYTYNPNNKVCSQIFKSAYENRSSFDLCVMVYREIELPAITISVAVFAALIIYKIYSLKRILESTKSTGLQGRKVVL
>cteno_Bmikado_c53599_g1_i1_.p1 GENE.c53599_g1_i1_~~c53599_g1_i1_.p1  ORF type_5prime_partial len_419 |_score=43.05 c53599_g1_i1__3-1259| 1941 1659
TNNLSMNLRPHVGPIETMSSSLEEEVVDSDPKAVYILSGLLCINCIVSLVGNFLVIYTFLRERPLGGPLRTILCHLAVTNLLIAGIGEPMVVISGFNLRWVFGEMGRKIEAYTVTASGLMAMSLLAFVSIERYLRVTPGQKFLIRQTTSVRVCTFLWIYNVVYASLPFYGIAAWRGEGIGISNSLSWNTDNTTDVVYVMIMMATGYFIPLIVIAFCYNRILHFVKQAVDIYEEADKLGANIPADGMTMETQLSKTHASTAGAGTSTNGESSLLNAGEEASSRVGNSQGPITAGNSVSQDASVDGTKKQMSTIGDSSEEPGNRIKAAEKKISNVVAIIIVSFFVSWTPYTIVNLLVTFDKADYFANGINATIPAFLAKTSTVWSPIIYCFMNGEVRNANLRTLNHIKRRIRILYFGGRL
>cteno_Bmikado_CLONEDOps2_c53599_g1_i2_.p1 GENE.c53599_g1_i2_~~c53599_g1_i2_.p1  ORF type_5prime_partial len_443 |_score=41.18 c53599_g1_i2__3-1331| 1942 1660
TNNLSMNLRPHVGPIETMSSSLEEEVVDSDPKAVYILSGLLCINCIVSLVGNFLVIYTFLRERPLGGPLRTILCHLAVTNLLIAGIGEPMVVISGFNLRWVFGEMGRKIEAYTVTASGLMAMSLLAFVSIERYLRVTPGQKFLIRQTTSVRVCTFLWIYNVVYASLPFYGIAAWRGEGIGISNSLSWNTDNTTDVVYVMIMMATGYFIPLIVIAFCYNRILHFVKQAVDIYEEADKLGANIPADGMTMETQLSKTHASTAGAGTSTNGESSLLNAGEEASSRVGNSQGPITAGNSVSQDASVDGTKKQISTIGDSSEEPGNRIKAGSSGYQLLSQDQEKEKGHKSAVRAAEKKISNVVAIIIVSFFVSWTPYTIVNLLVTFDKADYFANGINATIPAFLAKTSTVWSPIIYCFMNGEVRNANLRTLNHIKRRIRILYFGGRL
>cteno_Bmikado_c53599_g1_i3_.p1 GENE.c53599_g1_i3_~~c53599_g1_i3_.p1  ORF type_5prime_partial len_443 |_score=44.56 c53599_g1_i3__3-1331| 1943 1661
TNNLSMNLRPHVGPIETMSSSLEEEVVDSDPKAVYILSGLLCINCIVSLVGNFLVIYTFLRERPLGGPLRTILCHLAVTNLLIAGIGEPMVVISGFNLRWVFGEMGRKIEAYTVTASGLMAMSLLAFVSIERYLRVTPGQKFLIRQTTSVRVCTFLWIYNVVYASLPFYGIAAWRGEGIGISNSLSWNTDNTTDVVYVMIMMATGYFIPLIVIAFCYNRILHFVKQAVDIYEEADKLGANIPADGMTMETQLSKTHASTAGAGTSTNGESSLLNAGEEASSRVGNSQGPITAGNSVSQDASVDGTKKQMSTIGDSSEEPGNRIKAGSSGYQLLSQDQEKEKGHKSAVRAAEKKISNVVAIIIVSFFVSWTPYTIVNLLVTFDKADYFANGINATIPAFLAKTSTVWSPIIYCFMNGEVRNANLRTLNHIKRRIRILYFGGRL
>cteno_Bmikado_c53599_g1_i4_.p1 GENE.c53599_g1_i4_~~c53599_g1_i4_.p1  ORF type_5prime_partial len_419 |_score=39.58 c53599_g1_i4__3-1259| 1944 1662
TNNLSMNLRPHVGPIETMSSSLEEEVVDSDPKAVYILSGLLCINCIVSLVGNFLVIYTFLRERPLGGPLRTILCHLAVTNLLIAGIGEPMVVISGFNLRWVFGEMGRKIEAYTVTASGLMAMSLLAFVSIERYLRVTPGQKFLIRQTTSVRVCTFLWIYNVVYASLPFYGIAAWRGEGIGISNSLSWNTDNTTDVVYVMIMMATGYFIPLIVIAFCYNRILHFVKQAVDIYEEADKLGANIPADGMTMETQLSKTHASTAGAGTSTNGESSLLNAGEEASSRVGNSQGPITAGNSVSQDASVDGTKKQISTIGDSSEEPGNRIKAAEKKISNVVAIIIVSFFVSWTPYTIVNLLVTFDKADYFANGINATIPAFLAKTSTVWSPIIYCFMNGEVRNANLRTLNHIKRRIRILYFGGRL
>cteno_Bmikado_OPSIn1_c50365_g1_i1_.p1_gENE.c50365_g1_i1_~~c50365_g1_i1_.p1_c50365_g1_i1__1026-2069 1945 1663
MAVVENVTVPQIENSTPGPTLDDLLEDQQDLILSMGLRVSLSVAMGCVCVGSVFGNLLVLISLVRERPLPNPAVQLIFRHLSLANFLLASIGEPLVVVSLASGKWVWGESMRLFEAFWVTTFGLLSMMILALISLEQYSRFVRQKQLRTFQVAVILSGIYLLALIFGVSPLLGWCGYGPEGYGVSNSLRWKDLTDNSASYIVTVMIVGYFCPLVIITYCYRSIYQLVQAQSNVAIVRTMVSVNVTSLAVNRNHSLIVQERKLATTITFVILSFFFAWTPYVLINLLNMFTTWVVKYKILATIPALFAKSSTLWWIIIYSMMDKRIKKACRKTCEHFQRAFRIWYFSS
>cteno_Bmikado_c54674_g1_i1_.p1 GENE.c54674_g1_i1_~~c54674_g1_i1_.p1  ORF type_complete len_434 _-__score=57.61 c54674_g1_i1__690-1991_-_ 1946 1664
MASKEAYTEAEKLVLVVYLGAVVIPVALIMNFLMILAFVKYKKLRITGMYFILNLAVNNLIATTISAPIIISSILKDERGEGVLENGIACDIRALLDNVLLCASAVTLAVSSVDRCLAVCRPFTYHKIVTTRRALLAIAGIWIVCTLVCLPPVHLSFIPGYETWGILKWSRYTYSCGISLQTGYPLFYFVFTLFIPVLVAIISYSAIFFVAAKSIRMMGKTYKNVEQPDFKRRNRTLKSALRTLALVGVFAITFLPILVISCIVWVQAQANQTPFDPGVTATKILVWVVYSGYALNPIVYGLMDRNFRGAYKTFIKCDLYHDEFRKRAQEQLYSDLEDERRRSCRPSVYTASSRSLYPRNSSFALRNGCNNGYESLDRTQSFLLTEIKSNGGTPGSAASYLCPTKTSNETKENGTSNGGRHSLDSSTKSGVLV
>cteno_Bmikado_c54688_g1_i2_.p1 GENE.c54688_g1_i2_~~c54688_g1_i2_.p1  ORF type_complete len_502 _-__score=48.99 c54688_g1_i2__613-2118_-_ 1947 1665
MSMMNETSGDAAVTAVPDYILYKTTQTPDPRDHFSSFQLILFQVLISIVAVVGALGNLLIASVVLTFRRWRVPTNIFLCNVAIADLIICLWTLPLMIASINKGWWPLPMWLCSLGGFLDNASYFCSAWSLAFGSLERFYLVSSRGKNRETMSHSVAILFCGSIWIFSIILAALPVLGWNRYVYSPLTFSCAINGFMEGVHKYYFITFLLLVLPGPLIIILFNYSYVFIFIARLPKRNKTERKNHLKVIVPLVLITVAFVLCSMPTIVILMTLMFTKGHSLPSLTPFHYNIVHWILLLDSCINPMICAFLSKKFRGACKQLLLAIYDSTAAHLSYTFTGEGGLVCRTKQCLSNRLSRWAGVIRKDIKTFKKAVTSTLCPKISRSDSDNFVIKVTINNRSALPGLPTDPLMGMVPQDRCNTQITSVNSSKDTDSAKRQSSTDSRRASSENFQPGGPSRRTSGDKNPTGILKDVIIEEVEPVLIWCTCGRNRCRCMGMPTATPV
>cteno_Bmikado_c55702_g1_i1_.p1 GENE.c55702_g1_i1_~~c55702_g1_i1_.p1  ORF type_complete len_500 _-__score=72.52 c55702_g1_i1__437-1936_-_ 1948 1666
MAEFAEGVPVTIHGMEDLNWTGPYPTMNYTSVVMMHYTVNQLTVLRVVTLLLSILGLVGNLLVVLVILSRRRWRFANSMFVLNIAIANLFICAFTLPLITRALFEVDWKPAPQFCLLSGFLDNTAFACSAWSLALGSIERFFLVVFPMKHRELMKYQRAVMLSFLTWALSICLSVLPILGWNSYIYSPVTFTCGIDTNLPGAHSYYFLVYLTVVLPGPLIISTVCYSYILFYLRVHYSLKPQVLNRMVLKKTEKTKKSSGESTQENTDIFGSNMSELWRSPKRRSKNLKIVLPMILISIAFLLCFMPTVIVGFDITVNPGVENGQPKLKMIEYFIIHLLLLGNSAMNPLIFTLCSTKFRSSGILVTKLLFDQFVLVLFYAVYVIYYAIATFFRAVWHYLVDLAASIGSCNASCIKSVGKYDSLNDVVIKVTLTNSNDPGGQDRKKEECCEGDLWGEKPRCECHEEETGCGSDTGNCTAGLDEGFGDTITPDNRTSETML
>cteno_Bmikado_c56031_g1_i2_.p2 GENE.c56031_g1_i2_~~c56031_g1_i2_.p2  ORF type_5prime_partial len_421 _-__score=46.59 c56031_g1_i2__2419-3681_-_ 1949 1667
HIGTIMNEETLPDIQSGQPESILDNPVFVIFLASTLIFFCAIGTLGNMLALICATKNPALRTVGNKFILNLAVSDFFICTWTIPTVAFCVIRREWTLGDLACEIGGFIDNVMLTASVWTLGFSSLNRYFKITKPFQYTRFMNHRNSNLIIACVWVIAVLTAGPPLIGWNSYSYKSKGALSCAITTINMTTVAGRYFIYLTAMYLPVPLCLILFSYTNIFITAKRQKKASKARKIHHFATTSNLNEEPNKIAEQTPGRSSEDMPSAEAISHQNHSEDVLQNSQYGKKCPSRRCPRTAPGGVDKTTIMIIVIIGMTMITQIPVCFVYAINYFLLGGTTSRINMPDYIDIMLHWLLLLNSAADPVIYGVMNPPFKKAYLKFFNGVRDCLTTKKRENVAARTESHIYKLVNRGRKYVVEKKPVD
>cteno_Bmikado_c56482_g1_i1_.p1 GENE.c56482_g1_i1_~~c56482_g1_i1_.p1  ORF type_complete len_361 |_score=33.79 c56482_g1_i1__80-1162| 1950 1668
MVVEGSHDNTNITLDKTNITTIDTLQPYFPYSDGVFIFLAILNIIIILVAIVGNCTVVYASKIYNAIKIDRTSLIFLENLAYADILIAIVFYVPITVTLITKRWVLGREVCFVNAFFTSTPSIAEILILTAISIHRTWAVRNPFNADVRSTYVHCLIGILWLVALIPPIVWLILDMFYFYDPYSLSCVSSVYTDESMTSVAAAGSVLLVGLPLLIVVVCNVYLLYVSIAHNKRMGQSLSRVALVTITIICWTFVISWLPFVIKVILTSAMDTVPPWIYVFQIEMLGLNVTLNPVIYTLTNRRFRDFLVRTVFRRRTKPEHYLNRSFSGNRELNGLHQRLSVFSNSSPSPNISARKANARL
>cteno_Bmikado_c9959_g1_i1_.p1 GENE.c9959_g1_i1_~~c9959_g1_i1_.p1  ORF type_internal len_153 |_score=20.63 c9959_g1_i1__3-458| 1951 1669
AVFAVVGNLVQFLAISLESSLQTASNVFIISLGCSDFGVGVITLPTVALTVYNREWVFNDFVCKMTGVVDSVMITASMWTLGFTALDRFFLVQSPICHRNSMTKEKAWKTVFFCWALSIACAILPLLGWSDYSFSKHSMSCAMTSIRGFKSV
>Cteno_MneLey_comp132955_c0_seq1__p1__GENE_comp132955_c0_seq1|comp132955_c0_seq1__p1|_ORF__type_internal__len_143|_score=17_95__comp132955_c0_seq1__3_428_ 1952 1670
SNLFILSLAMSDFLMGCISIPVYMVLHISDKNVLGDALCKFTAFLDNTLVIVSMWTLLLTSLDRFLLIVYRKLYHDILNRKNTLLMILAVWSYAVVIAALPLVGWNYYMFKGNTCSIADVEHPYFRTFFFMTFPIPLMITAT
>Cteno_MneLey_comp13417_c0_seq1__p1__GENE_comp13417_c0_seq1|comp13417_c0_seq1__p1|_ORF__type_5prime_partial__len_388|_score=23_82__comp13417_c0_seq1__3_1166_ 1953 1671
TNNLRIANTHYAGTGNQRIRSLTRLSFDRVRSYFGKVLIRIRMGSSGEDSNFQFSDSGQILVLFLISILIVIAVCGNVALLFAMYTQPKLRTTSNLFIGSLAFANLMTGLYTMPMAFIAIAFKGRWILGDAMCQLGGFIDQLTICAGMVTLGMTSIDRYFLVCHAVKYSDIMTRQRCWACIITIWLWSTCVSIPPFFGWSSYEFSDSSYTCASGLGSSYFKFYVSATFPIPIIIIFPTYYFILKSSMGGTGAVARSKRHRGNLRTAKIILLIIIIFAVCVFPVFLIGIILSAGVVIPKSQGLAFGVIWLLIANSSINPILYGLLNKNFRTVYMVKARRCLGLPHLTPHKSPGLSSSMGPVSTVVNGNEGSSNQCTSRCNFNAVLEDH
>Cteno_MneLey_comp13806_c0_seq1__p1__GENE_comp13806_c0_seq1|comp13806_c0_seq1__p1|_ORF__type_complete__len_436||score=43_25__comp13806_c0_seq1__733_2040| 1954 1672
MATKETYTEAEKFVLVVYLGAVVIPVALIMNFLMILAFVKYRKLRITGMYFILNLAVNNLIATTISAPIIISSILKDERGEGVLENGIACDIRALLDNVLLCASAVTLAVSSVDRCLAVCRPFTYHKIVTTRRAVLMIAGIWIVCTLVCLPPVHMNFIPGYKTWGKLTWSRYTYSCGISLQTTYPLFYFVFTLFIPVLVAIISYSAIFFVAAKSIRMMGKTYKNVEHADFKRRNRTLKSALRTLALVGVFAITFLPILVISCIVWVQAKSNLNPFDPGITATKILVWVVYSGYALNPLVYGLMDRNFRGAYKTFIKCDLYHDEFRKRAQEQLYSDLEDERRRSCRPSIYSASSRSLYPRNSSFTRGNGCNNGYESLDRTQSFLLTEIRSNGGSGTPGSAASYLSPTKLSNDVKENGCSNGGRNSLDSSTKSGVFV
>Cteno_MneLey_comp15877_c0_seq1__p1__GENE_comp15877_c0_seq1|comp15877_c0_seq1__p1|_ORF__type_complete__len_369|_score=61_33__comp15877_c0_seq1__67_1173_ 1955 1673
MNENETLPLYDRSLRIASMSLFCLGAIFGNLLFIVSYIQLRWLRTARHAYIINLAIADVLMGSFSMPVTIGSLIRDKWLFTFDGELNVFSCKLAAFLDNTVIGCSVWFLALSSFDRFVYICRPLRYATIMTTIRVRCSATSVWACALFLSSMPLMFWGELKYSEFSYNCGLNFGTGVHRYYFLFYAVTVILIPVTFTVFNFTGILIDLNSSSLGDGRKMLDSNRGAILTLLVLTLAFVVCSLPLFVTAIIIWFDPTKADNLPPGISIAFHWMLYMNSAVNPLLYGLFNPKLRSHYTSILTCRDKNKVSWVQSIKKPKKVNKHKKFIIAEPPLPSNGVSSDHGNGTTTTKAAVRPHQNNKVGVIDVNND
>Cteno_MneLey_comp15914_c0_seq1__p1__GENE_comp15914_c0_seq1|comp15914_c0_seq1__p1|_ORF__type_internal__len_329|_score=57_80__comp15914_c0_seq1__1_984_ 1956 1674
YTNNLRIVTTMSGNNTTEAEQGTFTAVILPTFYLLLSIYVIIVNLVELLIITRIKTSSSTVFIASLAMTDLTMGIFAILPSSVSFLLKSNSSSLFFLGDILCDITGVISNTSLFASLLSVVCITLNRYIALAVPLHYNKISTNQAAYMMTAIVWFISLLRSLVPYFKLQRYQFNPNVGMCTYYTNIFGDREIYYYPLLQVIPYSVCFVFLIFCPLHMTALLAKRQKQSANMRSSLRKSDDNGGARGAFSKLRNGSLRKPNLHRSKSKAKQNEQEATTTTLLVVLGFVVCYSVNYFFICYYFAYLVLDKWPFGIPDTVYNVLETLWMMG
>Cteno_MneLey_comp16493_c0_seq1__p1__GENE_comp16493_c0_seq1|comp16493_c0_seq1__p1|_ORF__type_complete__len_364|_score=51_78__comp16493_c0_seq1__19_1110_ 1957 1675
MGEEKQISRYNDDAFGAALVVFTAFCALVNATLIFSFIYAKKYKKNYHFAFLNLAFSDLVLAVFGFTVRGPVIIGGTTQVQCQISVLLSTAITIWNLLAVVPIAYDRLIATVKPLRYNERSHSTHLKIMMISFWIFGAVYTGMAKVYQHFNGRSFHLFDPKGQGCYFDCSYHKSFLYYINIVLSRITPLIFNIVVYALVTHVIRTRNIFKSKKSYEILIRAVLICITFTLSWLPGEILNMTNVKDAEILQISQFIFYINCLTDPLFYTCTSKLFHKCWSKLTKSTSRITTRRTTKPANSTTPQYSRKSNTIKTNSPSTENSPTPGHMDTSQVEDPGRCVVFESPCCKDGERKHSLLNSKCEGL
>Cteno_MneLey_comp16796_c0_seq1__p1__GENE_comp16796_c0_seq1|comp16796_c0_seq1__p1|_ORF__type_complete__len_474||score=60_08__comp16796_c0_seq1__349_1770| 1958 1676
MTEDVGQIQEVFPYLQNTAHLYLVVVVMGAAAVVAIAGNLLVVVLFLKMKRVARLTPHIFLTNLALCDLILGLKLPLFFLVTLVKRDPWILANDHVCAGVGVTDTFAFRMVVAGMTAVAIDRYLAVLHAVRYPTIMSEKRSFIIIFLMWSYCLCWCTLPVIVGHLKSDEIYVFSVGHNSCTIQSNSQNHTHKIFMAIDVIANFLTPLSVMTFCYLKIAKKVLSPKQMGNTIKKFMRSTSRSLRKSGSVLDKPGYGAPKDSGIGIKVDNCESDESMSDDDYIELPAVTKHCDNVPLKPSQTPESENTTPSPVLDKRSTNIEDMYKRTGLSVTASPFPRFKMDSNHDSSRRGSWTEESAAAIKDSARKMSSAVTSSVLHHLKRISHASNAYSKMSKYQQKIARTTVVVYFSFFICFSPFIISQVLILVNKGALSTGVNQFVFASVCLAFISACINVIIYGTMHRNIKSTLRNLFT
>Cteno_MneLey_comp17425_c0_seq1__p1__GENE_comp17425_c0_seq1|comp17425_c0_seq1__p1|_ORF__type_complete__len_455|_score=42_67__comp17425_c0_seq1__29_1393_ 1959 1677
MISTSMSPMSGSIPHEHHPDFYTAPERYVMMAFLILCIIFTLAGNSVMLWSIVFVPSLQTVNNVFLGSLCCANLLNGLFTMPFIAHSLTSNQSDVSVLPLKRASMCTLSGFVDNGAMVGFMWTLTLLSIDRFVLIRYPIWYKLKQNKRRAALLLLLTWSFSCLLVTPPIFGVGKYRYSKWTFSCGIDPLDKDQLALNNKFNPTFCYFLIFCFINSVLPIPIVLFSNLHILGVLLQSPRRIRKEHLARRYRKSAKLMMVLTAYLMLSLSPVFIGSYLLIANVIKPGTIPMESFPSMRLILTSHMLFLGNGAVTPVFFGLFNTSIRNKSSIVIQQQGTSLMSTISRKLQRKGFWTNMSHSSFSSSLRKMFQDSGSAKVSEEKEQKSLLTVNRQSSNITQNGTQQTFLTDIGCSPFDNPNQRFVFPAISSSEGLEGELLRVWDEHYLRVNNDIESEV
>Cteno_MneLey_comp18551_c0_seq1__p1__GENE_comp18551_c0_seq1|comp18551_c0_seq1__p1|_ORF__type_5prime_partial__len_373||score=55_53__comp18551_c0_seq1__22_1140| 1960 1678
NPKLQSTSNLYLFALAVTDISIGINTMLPATITVSAQRGLLPSWMCILTSFIDTMTLPVSLWILSASSLDRCIMIFKPYKYKTWINRKKTFVFIGIVVVSCAVVCCPIITPTVVSSWSGMSFTCSPDFFGNLDYFAAYCFFTFPLPIIIVIVSYAIIFSVVTSLQCRVNRQKIRATMTVLAVIICLLICILPVWCRALYILFYMRTYNEIPTIYPTLEIALHWLLFSHSAINPIIYGLINPQFQASFKKIIFFFNSDTPSFADTRRGTYDGATTMSVKKRPPRPPSSQCHSVDSVKDSIKEKNSVNNTENFLHDISCSILRNNKTFLGLKFSKIGGKRQNLSSTSQTGGNNISDNPDSEPYFESTVQTTTHV
>Cteno_MneLey_comp19400_c0_seq1__p1__GENE_comp19400_c0_seq1|comp19400_c0_seq1__p1|_ORF__type_complete__len_496||score=79_64__comp19400_c0_seq1__258_1745| 1961 1679
MAEFAEGLPVTVQSMEDVNYTFNYTHMVMLHYTVNQLTVLRVVTLLLSILGLVGNLLVVLVILSRRRWRFANSMFVLNIAIANLFICAFTLPLITRALFEVDWKPAPQFCLLSGFLDNTAFACSAWSLALGSIERFFLVVFPMKHRELMKYQRAVMLSFLTWALSICLSVLPILGWNSYIYSPLTFSCGIDVNLPGAHSYYFLVYLTVVLPAPLIISTVSYSYILFYLRVHYSLKPQVLNRMALKKTEKSKKPSGESTTPENTDIFGSNMSELWRSPKRRSKNLKIVLPMILISIAFLLCFMPTVIVGFDIKINPGMENGQPKLKMIEYFIINLLLLGNSAMNPLIFTLCSPKFRSSGILVIKLLFDQFVLVLFYAVYVVYYAIASFFRAIWHYLVDLATSIGSCNTSCIKSVGKYDSLNDVVIKVTLTNSNDPGGQDKKKEDCCEVEGDLWGEKPRCHCHEEVTGSDTRDCTHGSEEGFGDTITPDNRTSETML
>Cteno_MneLey_comp202870_c0_seq1__p1__GENE_comp202870_c0_seq1|comp202870_c0_seq1__p1|_ORF__type_complete__len_392||score=59_11__comp202870_c0_seq1__23_1198| 1962 1680
MLNGTPVLHNSREPDMSVSRPELPGISDGDGIVVDNSGSKNSTVLYAGAILTGMTSASFVFNFVLIVVLVVKKRYRKTYQLAYLNLAVADTLFSLFGATFRGPGIMMGFRSELHCKVSVYLAYLTTYTDLIAVLPITLDRVVAVLLPIKYGKDYHVRVVKVIIASNWFVSGLYLLVRMSIGHSYNPNLIMFEPSALNNCWLDELRHKTLVAWMGITFFMIAPLVINIVSYTLIIKKVSSERLKSINSVTILTRSILICTLFTLSWMPSVIIGDILQIDSFGWQIVGKWFFYLNCLTDPILYAFSSKPISACLNKLQVFKSTSSLSLSRGSSLELVSRIRRLSTLNRVHPATQTCRTRTRFSIGAAGAVCVEESMSGSVIKPRMSLPTIYSD
>Cteno_MneLey_comp229417_c0_seq1__p1__GENE_comp229417_c0_seq1|comp229417_c0_seq1__p1|_ORF__type_5prime_partial__len_346||score=55_92__comp229417_c0_seq1__390_1427| 1963 1681
FFICTWTIPTVAFCVIRGEWTLGDVACEIGGFIDNVMLTASVWTLGFSSLNRYFKITKPFQYTRFMNHRNSNLIISCVWFIAVLTAGPPLIGWNSYSYKSRGALSCAITTINMTTIAGRYFIYLTAMYLPVPLCLILFSYTNIFITAKRQKNASKARKINHFATTSNLNEEPNKIAEQTPGRSSEDMPSAEAISHQNHSEDVLQNSQYGKKCPSRRCPRTAPGGVDKTTIMIIVIIGMTMITQIPVCFVYAINYFLLGGTTSRINMPDYIDIMLHWLLLLNSAADPVIYGVMNPPFKKAYLKFFNAVRYCMTAKKRENVATRTESHIYKLVNRGRKYVVEKKPVD
>Cteno_MneLey_comp230495_c0_seq1__p1__GENE_comp230495_c0_seq1|comp230495_c0_seq1__p1|_ORF__type_5prime_partial__len_291|_score=39_30__comp230495_c0_seq1__3_875_ 1964 1682
KVRLSNQKIFICNLAISDCLIAIVGLFRGLGIIDPVFVGFVDGKENAWCSAYLLFMMLVSYSNCPCMVALTIDRLVAIVRPFRHRTLFTTKFCIALCVAVWLPQVVFYCWFAISMTTTNSAAFSMEYYANYHRCQNSYKHPWLRTARFASLVWAPFTAIALMYIVIFFKVAKSGAKSRNLLAISTAVIISGVICWFPSIISSIFSIPMNYKIAQVFTVTLFYINSSTDPLIFVLLMPAVKKYLVTRLIHCQDPKTQVSTTSSTLRYVSTCRNSCTTSPGKTMRISVTSKV
>Cteno_MneLey_comp300751_c0_seq1__p1__GENE_comp300751_c0_seq1|comp300751_c0_seq1__p1|_ORF__type_5prime_partial__len_368|_score=25_56__comp300751_c0_seq1__1_1104_ 1965 1683
VSALCNFSAFVDNTMLLISVWTVACSSLDKFYMVQYPLHYNRNITWTRVTKLIVGIWVIAGLCNSPPLFNYQGLRFDYSTWSYSCGLECHQELYGQVYCLTYSVIFVPIPLLMITICYVKIFAIAKSISKRDDALVRSLESSSQRRSLTNSTNTVDLKRNAISDCARSRVDLELPESPSSTAQRRTNPIRRGIPRHASLSRGPGDFSRPASDSTLIRKRQNKSNTVTVLVIIGVMMSCLVPVSIVGFIHFIDGSLITIGPEFVTAFHWLLLSNSAVNPVLYGIVNPFFRRAYMKLILSIKTKICTVIIEPTLGIFSSDRKHDSNSSEFSEKRQAAQNASKSDINGSNKVDCRKVVEEDSTEDEPAKI
>Cteno_MneLey_comp3418_c0_seq1__p1__GENE_comp3418_c0_seq1|comp3418_c0_seq1__p1|_ORF__type_5prime_partial__len_209|_score=18_24__comp3418_c0_seq1__2_628_ 1966 1684
GISNYEYNADRGFCRINWLAREPRAQFYSLISVSVFVIVPLCLITVLNFILLLTSWKLRLTTPALVYQNRSSMRRKSSVIADQKAFKTVTLVVGAFILCWLPQVITTFLGIIMKEKLTIPREVGTFRALLVMANSTMNPFIYTYVNKDFRARFVQILLCSVKATNRLTFSRGNIQSEANQTILPPKINLSVNFEVEKHTNGLLKKRTK
>Cteno_MneLey_comp346479_c0_seq1__p1__GENE_comp346479_c0_seq1|comp346479_c0_seq1__p1|_ORF__type_5prime_partial__len_330||score=26_94__comp346479_c0_seq1__73_1062| 1967 1685
QNRWMFGDHLCKTSGFLDNVALVSSLWTMAMSSVDRYYFVTHPFTYFKVMSQKRIVVMLVFSWLHSALLAACPLFGWDSYVYSPYSFNCGIKGSNDAFHRYYFITFFMLSIPVPVVLCAYFYFKLLVITRKRLNTRAKRQHASFPTATSSCPATTVQFSDVKAGSNVYSKYPFDRPDSSSTAQEAASRNSPEETTAGSGWRTTRRGTSRHTGLGPGQYGGPRTDQTRSEQRASVKIQQSRNTAMQRKVTVSVFIIVGCYMLFTMPLFVTGLAHWISQHPINIPIKLALLAHWLFIGKSACNPILFASLNPQIQGGFKELVRFCKGNYNN
>Cteno_MneLey_comp349521_c0_seq1__p1__GENE_comp349521_c0_seq1|comp349521_c0_seq1__p1|_ORF__type_internal__len_193||score=22_84__comp349521_c0_seq1__2_577| 1968 1686
AVFLDRTLQNSSNIFILSLGCSDFIVGTWTLPTIAVSVYFKSWVLSHSICKFSAFVDSLAITASVWTLGFTALDRWMLVKSPISYKSQMKQRKALKIVGLVWVISGLAAAPPLLGWSGYDFSSYSLSCAMSSSGGFDDFNKYYFLFYVLLTFPVPIALIVISYSYIAWFVLGGGNRGREVSVFNVRTAKITA
>Cteno_MneLey_comp371291_c0_seq1__p1__GENE_comp371291_c0_seq1|comp371291_c0_seq1__p1|_ORF__type_internal__len_140||score=20_66__comp371291_c0_seq1__1_417| 1969 1687
FISLAISDLVMGCWTFPNTIANLVLCKSWMSELLCQMSGYIDNVILTNSLVTLAACSYDRYLVITRPLFYKRCMTGKRTLLILSATWIYSMSLSLPPFCGIGQFRLSKFSRTCALTHTEPLHNFKIYFSSYIIFTFIPP
>Cteno_MneLey_comp4207_c0_seq1__p1__GENE_comp4207_c0_seq1|comp4207_c0_seq1__p1|_ORF__type_complete__len_355||score=38_53__comp4207_c0_seq1__249_1313| 1970 1688
MNETSAYDSNYYDPTVDKILAVVYLMLAICVLFFNSLEAYLMIRLRNERSVTTVFTCSLTLTDISMGFMGIPFSAIAMSQQRRWIFKDVMCNISGFFINTCTFTSLFSICLITVNRYLALIFPIKYQRFMTIRISQTAVAVVWAIAGLRSSVPFFFGKGYSYYETTLCSWSTKDVFGEQEILFYYLLFVVPFCLSFSAIVFCSLHMVIALIKRSVTKREAKGGKGGDKEKEAVITTLLIIFAFIGCYFCYYFAIFGYLFDIFTMWSDKNFLFLEIMMFLTIYMNSLFNPMLYIIRNTKYKKELKLIKEELLAKYCSKKRAGKGSSIKFKRASAVSVKSTTAKRDTLLTVADDNL
>Cteno_MneLey_comp440954_c0_seq1__p1__GENE_comp440954_c0_seq1|comp440954_c0_seq1__p1|_ORF__type_internal__len_120||score=12_76__comp440954_c0_seq1__2_358| 1971 1689
IFTFIPPLSIMVACYYFIFQTARQVNANDPNVLKQGGAWKGIKNFKAGLMIAVIIGVYLIFVLPVMLLATLQVVFNVHEIPKDAALIVVYLVMCNSFSNPIIYGIMNKEFRKTFRNILS
>Cteno_MneLey_comp49664_c0_seq1__p1__GENE_comp49664_c0_seq1|comp49664_c0_seq1__p1|_ORF__type_complete__len_358||score=48_82__comp49664_c0_seq1__210_1283| 1972 1690
MVVEGSHDRTNITTIDTLQPYFPYSDGVFIFLAILNIFIILVAIVGNCTVVYASKIYHAIKIDRTSLIFLENLAYADILIAIVFYVPITVTLITKRWVLGREVCFVNAFFTSTPSIAEILILTAISIHRTWAVRNPFNADIRSTYVHCLIGILWLVSLIPPIVWLILDMFYFYDPYGLSCVSSVYTDESMTSVATAGSVLLVGLPLLIVVVCNVYLLYVSVAHNKRMGQSLSRVALVTITIICWTFVISWLPFVIKVILNSAMDTVPPWIYVVQIEMLGLNVTLNPVIYTLTNRRFRDFLVRRVFRRRTKPEHYLNRSFSGNRELNGFHQRLSVFSNSSPSPNIGARMTANKANARL
>Cteno_MneLey_comp636718_c0_seq1__p1__GENE_comp636718_c0_seq1|comp636718_c0_seq1__p1|_ORF__type_internal__len_181|_score=8_87__comp636718_c0_seq1__1_540_ 1973 1691
RSGMLALLPLTIDRATAILLPLKYKVFMTRRVCCFMFAAVWCPIFLSLLHSSLSYGLGLRDITVEYDQRYHRCMVSGGYEKIDEFEEVCLVIVPFFVIFVMYLAMLFFIVKNRIRSGRFLVTASGIVLTGLISYFPSLIANVWDIPLSYEESQLLTITLYYINGIVNPIIYVATHPATKQ
>Cteno_MneLey_comp64676_c0_seq1__p1__GENE_comp64676_c0_seq1|comp64676_c0_seq1__p1|_ORF__type_complete__len_581||score=59_40__comp64676_c0_seq1__136_1878| 1974 1692
MTNCTTNCSTPEMHPMPVSLPPWLMITAMTTISILAVVGNILAIFCFLRFRKKMKQNTIAYLISLAVSDLWIGFMTGCGVLSIVYQRWVLGDFLCQGIGFLNNVALINSLWTVALGSVDRCFAIRVPFKHRTIITKKRLFFLIGGTWCYATLLSFPPLLGVNNLKYMFHPSHPWCAMSSRFNVAYFLAFNIGFLPLPILIILTSYIVIFVTTRRYTKRQLERISGSSPSWRPLSCDSTLEMKRQTSENSTLQKHLTPTFTFPGGGEPIVRLSDEGPLNISSSYDTLRVKQSNWVPQSTLQGETSFYKQIVQALRTLVIWKAVKRGDSESASNSYRPRNTSVALSEEEAAARKLRNQAGTLLIVIGTTILVSYTPLLSVALLAAFHYNVQVTYSEAQGFILLMLSNASINPLIYFLLNKEFRLAAKSLFFDSAIAVRLRRQSSSFSTRGSVLVSQTLTTETNPNLNVRPPSLSCSNDHVFREKHSQVEMATTPSPIKAMTKPKIGEFYRPASDPVIKRRMTSGQIQRSKKRPVSGKIATEERIQKHVLRNSLIVLAPDDKEIKSKSSGLINLSFYEVESAL
>Cteno_MneLey_comp7937_c0_seq1__p1__GENE_comp7937_c0_seq1|comp7937_c0_seq1__p1|_ORF__type_internal__len_306|_score=25_89__comp7937_c0_seq1__1_915_ 1975 1693
YIFLLSLTLANLAVAVGVMPLSIASLIAGQWVFGTTMCTINGFIFTWMATASILTILLISFHRATVVLSPLRRIIKTGPARIMAIFVWVFSLVVPLPPLFGISTYEYNPTRAFCRVRFVSYEADKASNIYSMTTVTLFVFLPLLVVSILNVALYRVSVRLLQTDGQMKKRGVKRVNSGRRISRTIRGELKAFTTVTLVVGIFVLCWAPQIILTMYGIITQKPYHDSLHMLQAVCIFLNSALNPYIYIYANKETRKRFAEIFLCRHPKQQVSFSRFKFSERFSSGSLTTAIRPLVRPTTTTTASWS
>Cteno_MneLey_comp9632_c0_seq1__p1__GENE_comp9632_c0_seq1|comp9632_c0_seq1__p1|_ORF__type_5prime_partial__len_527||score=128_30__comp9632_c0_seq1__39_1619| 1976 1694
GGHPKKKEKETTTEKFVSGHWKDEAPIDYKATFITAIKQPYKGIRDSTDSYITRHYVTGVFQFHSPRLLELKSSPTASWYTHTPVTMTTSQPPAATTTNQPRPRRDVHDSTWPPTTGFITFSFEDLDKDGENGTILQRIPITDELHCTPEPDAFNPCEDLIGNWVLRLGVWIVCTLAVLGNLTLFTVTLLSTNSTKKFTPTRFLIVNLSFSDLLTGIYLMMLAAVDAKTYGFYEDYAVDWQNGPGCQIAGFMVTFSSELSVFTLTMISVERMVTIIHYSNPYKHLKTRHIALAMLLGWLISATAGAFPLLGFSDYSLVAICLPFQNSDGGDLALILSLMVINTIAVMVIIYCYLTIFCNVRHLQKPLDNADFRETLRMALIILTDVLCWLPIVVCGVSAAVGKPLITTSNAKILVVFFLPLNACANPFLYSLSRAGFKKDFLCVLDKMGLCKQAYYIASRRKSGMDLDLKKKLQAETKELRKPSQDSTSTTRSSSGYSSDSSYIKHLVNQFKSNIGSLEETRDFDT
>Cteno_MneLey_comp9834_c0_seq1__p1__GENE_comp9834_c0_seq1|comp9834_c0_seq1__p1|_ORF__type_5prime_partial__len_328||score=48_18__comp9834_c0_seq1__7_990| 1977 1695
LMATLATLGNFIIVFLYWTRPALKKNANLLIANIAVADMLVGFLSMTAVGVSMSFNDWVFGSPLCTISAFLDNVMLVTSMYLIMMISVERLIRITRPNEYRKRVTQTVTKAMVAIAWAVSVVLSSPPVLGIATYKYSPATFSCGLKIEGYFAPQWFLIFSLVAFFPPIICTFYCYGNIFYVGWQVVNSSRFKSANVTTEVIVTSVDDKTSTVQVNKTKRKKHMPKGMKLSMSIFGIVALVLIFNFPVVCLGLLMYAGVITTIPYELGMTFHVLWYVHSALNPLIFLFTVPDFHHHLSLLRKSSFRPKAQTRNIMIRDHNSETSMRCS
>Cteno_MneLey_comp9939_c0_seq1__p1__GENE_comp9939_c0_seq1|comp9939_c0_seq1__p1|_ORF__type_3prime_partial__len_397||score=34_96__comp9939_c0_seq1__2_1189| 1978 1696
MAEGTHYFTVYERSALGLSIALFSLLATFGNFLLWVSILCNRSLRRISNLFIFNLSVTDMIVGVWNMPITFVSVVANEWLLDDWACALSAFVDNTILFASVWTVAVCSFDRYYMLCRPHSYRSSMTKKKALIMIALVWVVSCCFTVIPLLQVKFAYYKYSSLSFSCGLNCDSESWGFVYCTVYTVFFVPIPLAFIIFCYVHIFRVSQKHGKKGTMTTSSSSGLSNKKDCKKQYRQKNNLRAALMILIIIGMMMSCLLPISILGMFSFIAQSDAIPFKVFVAFHWLLLFNNAVNPIVYGLVNPVFRKAYRNTLERFLVRIGCMSNTPVQKTLKNKRADQEMSKSTSSLDDVVTVQPGTKKKGKTVKSQLSVVSLISTHTTSVGSNSKSSTNVKMLNF
>AFK83788.1 opsin 1 [Mnemiopsis leidyi] 1979 1697
MAVVDNVTVPQIRDSGPTLNDLLEDQEELLLGMGLRISLSIAMGCVCVGSVFGNLLVLISLVRERPLPNPAVQLIFRHLSLANFLLACIGEPLVVISLASGKWVWGESMRLFEAFWVTTFGLLSMMILALISLEQYSRFVRQKQLRTVQVAVILSGIYLLALIFGVSPLLGWCGYGPEGYGVSNSLLWNELTDNSASYIVTVMIVGYFFPLVIITYCYRSIYQLVQAQSNVAIVRTMVSVNVTSLAVNRNHSLIVQERKLATTITFVILSFFFAWTPYVLINLLNMFTTWVVKYKILATIPALFAKSSTLWWIIIYSMMDKRIKKACRKTCEHFQRALRIWYFSS
>AFK83789.1 opsin 2 [Mnemiopsis leidyi] 1980 1698
MSSPNDEPTVDSDPKAVYILTSLLCMNCIFSLVGNMLVIYTFLRERPLGAPLRTILCHLAITNLMIAGIGEPMVVISGFNLRWVFGEMGRKIEAYTVTASGLMAMSLLAFVSIERYLRVTPGQKFLIRQTTSVRVCTLMWIYNVIYASLPFYGIAAWRGEGIGISNSLSWDTNNKIDVAYVMVMMATGYFIPLAVITFCYNRILHFVKQAVDVYDEVERLGHNIPADGMTMETQLSKTHASTAGPGVSVTGESSLLNAGDQEGPSRGGTSKTGDTVTPEVSVDTTTKKQTSTVKDSSEEPGNRIKAAEKKISNVVAIIIVSFFISWTPYTIVNLLVTFDKADYLASGINATIPAFLAKTSTVWSPIIYCFMNGEVRNANLRTIDHIKRRIRILYFGGRL
>Hormiphora californensis_1_TR385_c0_g1_i3 transcribed RNA sequence 1981 1699
GMLNKSLYMDEEAASNVSFNSTGVEMMAIELRVSLSIAMACVCIGSVFGNLLVFVSLVKERPLPNPAVEMIFRHLSLANLVLAGIGEPLVVASLAAGRWVWGESMRYFEAFWVTTFGLFSMMILALISFEQYSRFVRQQQLKTHQVAVLLALVYFLSFFFGISPLVGWCGYGPEGYGVSNSLLWNDLNDNNASYIICAMIIGYFFPLTVIMFCYRAIYNLVQAQLNLAVVKVMISSNVTSLSTNRNHSLLVQERQLASTITFVILSFFFAWTPYVFVNIINMFSTLIIRYKILATIPALFAKSSTLWWIIVYCLMDVRIKKACRKTCSRFKRAFRIWYFS
>Hormiphora californensis_2_TR19058_c0_g1_i1 transcribed RNA sequence 1982 1700
FKQINLRKMQVEATSNDEDIDSDPRVVYTLSVLLAINAILSVAGNLLVVYTFIQEKPLGASLRVILTHLAVTNLIIAGIGEPMVVISGFSMKWVFGEMGRAFEAFIVTSCGLMAMSLLGLVSIERYVSLGRVTPRQSFTMSEPTAVKACTGLWIFTTAYASLPFYGIAAWKGEGIGISNSISWQTDKVTDFVYIIVMMATGYFIPLFIIAFCYNRILFFVKQAVDVYEEKIAVEHGGQETTMETNLTVNTNDNASSNQANASGQKISRQVLSAADTEDGPSASSIRDGSVMHESAKPPNIIKAAERKISHLVALIIMSFFISWTPYMIVNLLVTFDEDHIFSKGIHATVPAFLAKTCTLWSPIIYCAMNGEVRVANMKTLNKLKRKIRILYFGGRV
>Ctenoph_Hormiphora_californiensis_evg1105246__p1_GENE_evg1105246|evg1105246__p1__ORF_type_3prime_partial_len_455|__score_36_76_evg1105246__103_1464| 1983 1701
MGRGMPDNETWWYNPSIEVHPHWREFDQVPDAVYYALGIFIGICGIIGCGGNGIVIYLFTKTKTLQTPANMFIINLAFSDFTFSLVNGFPLMTISCFIKKWVFGNAACKVYGFIGGIFGMMSIMTMAMISIDRFNVIGRPMAASKKMSHRRAFIMIIFTWVWSVLWAIGPIFGWGAYTLEGILCNCSFDYISRDASTRSNILCMYIFAFMVPIIIIFFCYFNIVMSVSNHEKEMAAMAKRLNAKELRKAQAGANAEMRLAKISIVIVSQFMLSWSPYAIVALLAQFGPLEWVTPYAAQLPVMFAKASAIHNPMIYSVSHPKFREAISTTFPWVLTCCQYDEKEAEDDKDAEAEISPAESSDNQASGADAAQMKEMMAMMQKMQAQQAQAPPAGYPPQGYPPQGYGAPPPQGYPPQGYPPQGYPPQGYPPQGAPPAGAPPAAAPPAGVDNQAYQA
>Ctenoph_Hormiphora_californiensis_evg1108643__p1_GENE_evg1108643|evg1108643__p1__ORF_type_complete_len_338|__score_67_20_evg1108643__108_1121| 1984 1702
MIQNVSDIERYSVFLWSGACGVTSVIGNLTVLLAAVVFRALKLDKVSLVLIANLATADLITGITAILPSIGTSLTGRWIYGEFLCQITNYTESVSMAASIGLLCAINVAKLTSLLCPLRARTRSKKSGYTIATVIWVVSLFVIIPYFFFEVSVSFDIVMMRCHKEPVEELDRWFKPILTACLVFVPLLLINITTVWLLYFVHSVRGLQKQSVVTVILISIIFTVAFLPYGLIMLNAAPKGLWFVKLAIYTPFLNCTMNPIVYFFTISSFRDFVLYRLKLKKKRAGPSPVFYRSKASSMMSHVGEQVVSCHEMNTCTLKVHDTRNTGLSDSTETFCKA
>Ctenoph_Hormiphora_californiensis_evg1109518__p1_GENE_evg1109518|evg1109518__p1__ORF_type_5prime_partial_len_394|__score_98_20_evg1109518__292_1473| 1985 1703
FKQINLSTAPVAIMGAMTEELIASSGEAAEKIPVYTSFDMVLIVSILATLSLLAVVGSVLQFLAVYLDKSLQHSSNIFILSLGCSDFIVGFWTMPTIAISVYNRDWVLSDGVCAFSAFLDSLAITASVWTLGFTALDRWMLVRSPISYKSQMQRTKALKIVALIYLIAFLGALPPLVGWSHYRFSPMSMSCAMGNYDDFSSVHTYYFLFYVMLTFPCPLALIITCYSCIAHFSVTRTKRGRQISPPNLRTAKITLLLTLFVLASILPTFVIGMIFWCGHVMDFDPTTSKIVIYTLLGNSAFNPLLYGWINSQFRRVYTRMACCVLTFTGYKSLKRSEFSASQMTRAGVPTLRIPVRSKSSTITPDLKKWVNASGRSDTRPLSEETMNMRNNPS
>Ctenoph_Hormiphora_californiensis_evg110953__p1_GENE_evg110953|evg110953__p1__ORF_type_complete_len_429|__score_83_35_evg110953__45_1331| 1986 1704
MGGGSEFVVNGSLDIAAYLQTSLDVPSNRSDVEMGLMSFGFFLYTIIGALGNGLVLLALSLQRKWSGLDNVMLVFIFNLTVSDLLVCVITFPATAISAAVDNWILGPEFCWVCAVCVTYLRITAILFMTMICVHRVIVIKYPFDEIITESRSRIICVAVWVFASAPQIIPFFGIDPYHYDPIRAICIADFEYGKEASTSRIRPSTISALIYIFIPMIIITGIYSKILLIAIGSLRNKSKMNVSRGTKKTKGSKAIVTTVVLVGSFILCFLPFLIFAMIISATEGDVITPAMIIYGEFSSSLHCVLNPFIYFYTNRTFRAFMLSPFKGTFVARTEFFAKNAYIGTTRVNLYTSTTSVSAGLGRQSSQASGGGSRPGSVTSAPTTPTKSLYSASDRLALVKTTRQANKAAAGQGLYTASKHPSIEEEKEH
>Ctenoph_Hormiphora_californiensis_evg1112426__p1_GENE_evg1112426|evg1112426__p1__ORF_type_complete_len_344|__score_37_92_evg1112426__29_1033| 1987 1705
MESLSLERLIIIVALSLMSVISIVGNLQIICAIMNARKLRREVANTFILSLAIADFIVGAVVMPTLIVSTALNAWLAGPVVCGFSAFIDNIGLSMSMWSVGLLSIDRFLLIYKPYNYSSLITKPRARLMILASWSVVTLICVCPMAGWGVYDYSPDTFSCAIAPTEERPDYYFMLFFCAAAFLPPISAGVISYGGILVVLMRRRRRCTSPSLRVKRSVVERRESVVASLSVLICLLQMICLNVPTVVIGLCFWAGYQPDLPAEVALVFHIVWYAKSCTNPLIFGFLNKAFRTEIMRMWCGALRGKGALERAYTPNTIRNTTFTNTIRNNEAQED
>Ctenoph_Hormiphora_californiensis_evg1113943__p1_GENE_evg1113943|evg1113943__p1__ORF_type_3prime_partial_len_351|__score_91_75_evg1113943__1_1050| 1988 1706
MNISNTSTGGAEMDEDPYGNMRYQTVYTASLVLLSVAVTIANILVLLTFYKDKSLRSSTGIIIMSLACCDLITGSVAVPSVVMTTIDHPTFHFMRTGIACDFSAVTAFGCFNCSLLVLALISIQRFFLITRPHSTFMTNKRLCLGAIVFVYFYSFGLTMVPLAPNFTGFALYPWSLSCLLDISRGDTDGNRTKYFTVFYNSVTCLVAGSSIFLTQVRILKEIFRRTQTSTGSGERGRQLQESRRFYATKMICCMVVGFLLCTIPIMIVLFIKVADTIPPKEYASFAAYLTWFNSLLNPIIYWYFNKKYSREVRASLKKGAKLMKSLSSKALLSVGGGMSAGHRNSLKEAA
>Ctenoph_Hormiphora_californiensis_evg1113947__p1_GENE_evg1113947|evg1113947__p1__ORF_type_3prime_partial_len_351|__score_87_53_evg1113947__1_1050| 1989 1707
MANSTIGDQLVSTAQPDQYVMPFQTTYIVALGILCVAITIGNILVLLTFCKDKSLRNSTGMIIMSLACCDLITGSVAVPSVMMTMIDHPALYFMRKGIGCNFSGVTVFSCFNCSLLILTLISIQRFFLITRPHSTFMTNKRLCLGAIVFVYFYSFGLTMVPLAPNFTGFALYPWSLSCLLDISRGDTDGNRTKYFTVFYNSVTCLVAGSSIFLTQVRILKEIFRRTQTSTGSGERGRQLQESRRFYATKMICCMVVGFLLCTIPIMIVLFIKVADTIPPKEYASFAAYLTWFNSLLNPIIYWYFNKKYSREVRASLKKGAKLMKSLSSKALLSVGGGMSAGHRNSLKEAA
>Ctenoph_Hormiphora_californiensis_evg1114546__p1_GENE_evg1114546|evg1114546__p1__ORF_type_internal_len_334|__score_95_79_evg1114546__1_999| 1990 1708
FKQINLSPCMAVSEDTCSNITTALSLEDAFPGFTESFLHFLVALNILIILLAVVGNGIVVYGVRVYNVAIVADRTSMIFLENLALADMLIAVVFYLPITLTLVSRTWILGEGLCFFNAFFTSTPSIAEIWLLMAISVYRIYLVRNPFRSRHVKRRYVYSILGLIWLLALIPPFVWIALGSCAYYDPASLSCLSSVYVEHASLAMLGAILLVAFPLMVVVVCNVYLLYVSVAHQKRMGSDFSMVAILTISVICWTFIISWVPFVVKVMLPSPTEPWLNVLQIEMLGLNVTLNPLIYTITNKKFREFLISHVLRLRPSLRSVALSNSASSKERPH
>Ctenoph_Hormiphora_californiensis_evg1114559__p1_GENE_evg1114559|evg1114559__p1__ORF_type_complete_len_417|__score_80_96_evg1114559__616_1866| 1991 1709
MSGSAESNSTANPYYNDSSRTVLVLYLAVLAIPVAIVMNSLMIIAFCSFKRLRITGMYIILNLAVSNFIATLLTVPIVDDIIKDLKEQRKATESGVWCDIRGTLDQTLFAVSALTLAASSLDRCWAVCHPFSYHKRVTTRCALFLIASIWAVSFLVSLLPVDFTGSSGDLETSGGGNSSSDVAFIGHYKYSRFSFSCGASLAGYYLPIYLIIAFFLPVAVVIISYSFILRVALSTIKKMGRTFKSVRRKSVSLRQPLPPEFHPTKKALKSSLRTLALVLVFGLSLVPTMLVSFIFWINRNIVTIHFMEQNEALFVHFFKVMTWVAHSVYALNPIVYGLMDRKFRNAYKTLLRCRGSHDEFRKEAQKQFYMDLADHQRRRTTPGNSRNNTLSEVIPRPTNGQPLKYTPLTNTNNGSL
>Ctenoph_Hormiphora_californiensis_evg1125114__p1_GENE_evg1125114|evg1125114__p1__ORF_type_complete_len_499|__score_57_81_evg1125114__36_1532| 1992 1710
MNESGRDPVPWDDESLFSNAFQLYTVMVIMSTAALIAIAGNLLIVVLFLRIKKEARLTPHIFLTNLALCDLILGLKLPLFFLVTLAKRDPWIFTNPIACAAAATSDTFAFRSVVLGMIAVAVDRYLAVLHATRYQMILTERRAFIGVLLVWAWCILWSGLPLAIAETSSDVHHHYSVTLNTCVMDQRSKGSGERSLLLTVFVSTDLLLNFICPLLVMTVCYVRIAKKVLSPRNMGNTIKKFMRSTSRSLRRGTSTDKECYNLGTPAKTSEIGIKVEQFDQSRNASTTDDDDDDENYIELPAITKRIDPSEMNDVLNGSAQQNQPSVPPQKLAPVIEKRSTDIESMYEKTGLAVTIVPPYKFKLDSHSTPNSKRGSWTEDSAQAIKEGARKMSSVVTTSVLHQLKKLSHASNAYSKMSKYQQKIARTTVLVYLSFFFCYTPYIASQAVRLSVGKRELTQPIKAFSFTSVCLAYFTTCINVIIYGTMHRNISSTLKGLFS
>Ctenoph_Hormiphora_californiensis_evg1126754__p1_GENE_evg1126754|evg1126754__p1__ORF_type_complete_len_515|__score_53_60_evg1126754__68_1612| 1993 1711
MAYESDDISPALAAGYSSGAQILIGVILYLVSIVGTVGNLSLIIALRKNRKLKNSSNFLTISLAASDILVAGIAMPICGYAALNINGTGTKDATGGAGLYNYSASCVPADDTVRLGPVLCGLNGLLIYTSSKISTWTLCCMAIERYIAVIHPLTYTRWITKRRILSVTAVIWALSILVELPQVLGWFPYVYYHNAFGCLSPSFHHMGYKHPWFIVFSISKKVLLTLLPTPIIAYCYHMIIVVSFKSKHTDNIFRRNFNTPKEPIQPTPERGRRLTAHKSIVAVLTKTTEKYQCYKKSFIWFIIIIAYIICWTPVSSIGILMNFLDTYCEDIFFRGLVITTFVVAIMNSCVNPVIYGFLHQQVRRTFYDIFCCRNTHTRLRLEEQQNYLRGEATLHSNTRITNTQVFPIAEDALSSRSLPNGISSSAEGRSSSPRTILNPASEDTVSYPSDLSMNGRRTRNEVRLSPVVRRTNGGNEGSSRTNEVRSSPLASRANGNEVRSSPVVNRGTNGTVAV
>Ctenoph_Hormiphora_californiensis_evg1126755__p1_GENE_evg1126755|evg1126755__p1__ORF_type_complete_len_515|__score_56_72_evg1126755__68_1612| 1994 1712
MAYESDDISPALAAGYSSGAQILIGVILYLVSIVGTVGNLSLIIALRKNRKLKNSSNFLTISLAASDILVAGIAMPICGYAALNINGTGTKDATGGAGLYNYSASCVPADDTVRLGPVLCGLNGLLIYTSSKISTWTLCCMAIERYIAVIHPLTYTRWITKRRILSVTAVIWALSILVELPQVLGWFPYVYYHNAFGCLSPSFHHMGYKHPWFIVFSISKKVLLTLLPTPIIAYCYHMIIVVSFKSKHTDNIFRRNFNTPKEPIQPTPERGRRLTAHKSIVAVLTKTTEKYQCYKKSFIWFIIIIAYIICWTPVSSIGILMNFLDTYCEDIFFRGLVITTFVVAIMNSCVNPVIYGFLHQQVRRTFYDIFCCRNTHTRLRLEEQQNYLRGEATLHSNTRITNTQVFPIAEDALSSRSLPNGISSSDQGRSSSPRTILNPASEDTISYPSDLSTNGRRTRNEVRLSPVVRRTNGGNEGSSRTNEVRSSPLASRANGNEVRSSPVVNRGTNGTVAV
>Ctenoph_Hormiphora_californiensis_evg1126958__p1_GENE_evg1126958|evg1126958__p1__ORF_type_complete_len_360|__score_38_94_evg1126958__149_1228| 1995 1713
MNDTAGMSGITTRAALASTMSLFAVVSILGNSLFWFALLYDKRAKMIGNAFLMNLSISDFVVGVWNMPITVVTVIAGRWLLGNLLCSFSAFVDNTMLLVSVWTVAWSSIDKHYMVEHPLHYHRNVTWARVARLIVGIWLVACLCNLPPLLQLQNLMFQYSPYSFSCGLSCPPNIYGQVYCLGYTVIFVPIPLVVISICYVRIFTIARAISQKDKARMRSLEVSAGHCRAAVVSDGMGCSRPGSDSTLLRRRQNKSNTITVLVIIGVMMSCLVPVILVGFISFIDSTFVISQEFFVAFHWLLLANSAVNPVLYGIVNPFFRRAYVKLLRHIKQTVWTKWCAPLGKKCRRVTAPIRDQDLK
>Ctenoph_Hormiphora_californiensis_evg113143__p1_GENE_evg113143|evg113143__p1__ORF_type_complete_len_566|__score_45_10_evg113143__20_1717| 1996 1714
MLTVQPYNSGGGGLSAGAEHILILLTALLSLLGVLGNLAVLYVLRSSEQRTGRKVPSNVFIRNLALTDFLIGFLIFPLLTFTLADGRQWSLSKAVCLIHGVLVSILINVSIFSLTGIAMDRYLAVIQPIYYKVILTKQRARNLVLVFWITSIIIALLPFAFGISYTFSRSSSMCTPELTSTSSVYLLVHTLLTIVIPFIILAYCYIRIYTEFRVRSVQRKLCTRAKRLSIQVLEWGATLHTTHTRTADKTGNTPSFCATKTLQTVREETNSSESSGSYRDHVDLGSMSCTRRPAAELSPHSGNHSSGEGILSSRSFYSQTDLKAVMKKVFSKKAKKRGTPKCMRNASVTARLIIVCFLCCWTPYICKTIYTLVHRPSSPDQNSWYLYFHIIVSVIALSNCAWNPMIYLSRSATYKKEIARILIFRMKPQATAPRDVLEEIPVPMRNIHRKLSVIAGIEPSMLPIRRPSSNRPSPVRRFSVITGPPVPVNRCSPAAALTPPDKMADPLGLSDRRPSPYPFRGRIFSQQCELRRSTRAKMRDFHANRTLSEEGTSISDRTRADSILK
>Ctenoph_Hormiphora_californiensis_evg114074__p1_GENE_evg114074|evg114074__p1__ORF_type_complete_len_425|__score_78_71_evg114074__957_2231| 1997 1715
MLNASILDLDDVNTTRSPFAQGLLATTYLVFAILGTVGNLCVFIINYRWRGGISSFKVTSIFLLNLAVTDLGIAVGNLPFAFISICLNRWVFGGVFCMVNGFLAIYLPVVSTITILLITVHRALVVLNPFKANIVTKRGAVIACAISWIWSLVVPVPPLLGINNYHYSADRGFCRIKFVQNQQNEIDESKVQLGNAFSMIIVSLFVIIPLLVIVVLNFILLVTSWKLQLTLPQPQQPRRESLRRKSTMLADQKAFKTVSLVVGAFLMCWLPQVIITFLGILLKDKLKLPPEINTFQALLVMANSTINPFIYTYVNKDFRSRFVQILLCSAFSSHSSKSLNKQLSIRAGLNGDACHHGDAARYRLRHGSDLSRQNSADIPQLPPGSGGSVRSVNGGSARSNGHSCSGALELLPLHNGSHQHLSQL
>Ctenoph_Hormiphora_californiensis_evg114076__p1_GENE_evg114076|evg114076__p1__ORF_type_5prime_partial_len_390|__score_70_84_evg114076__973_2142| 1998 1716
TVGNLCVFIINYRWRGGISSFKVTSIFLLNLAVTDLGIAVGNLPFAFISICLNRWVFGGVFCMVNGFLAIYLPVVSTITILLITVHRALVVLNPFKANIVTKRGAVIACAISWIWSLVVPVPPLLGINNYHYSADRGFCRIKFVQNQQNEVDESKVQLGNAFSMIIVSLFVIIPLLVIVVLNFILLVTSWKLQLTLPQPQQPRRESLRRKSTMLADQKAFKTVSLVVGAFLMCWLPQVIITFLGILLKDKLKLPPEINTFQALLVMANSTINPFIYTYVNKDFRSRFVQILLCSAFSSHSSKSLNKQLSIRAGLNGDASCHGDAARYRLRHGSDLSRQNSADIPQLPPGSGGSVRSVNGGSARSNGHSCSGALELLPLHNGSHQHLSQL
>Ctenoph_Hormiphora_californiensis_evg1143955__p1_GENE_evg1143955|evg1143955__p1__ORF_type_5prime_partial_len_461|__score_63_97_evg1143955__645_2027| 1999 1717
YIRINLRESAGDMSDNSSDAEHRVDLIKPLDTCFGLLLCCILMTAVIGNILTFLVVIRMNSWKSSAILFIAHLAVVDIVNSVIITPLSITSLFHETRSPDLFRNEWLCNLNGFVFIVVRVLVPLTNLNIAMDRAVAVSIPLKYNSIMNTLSVFTLLGINWVVALVFASASIYINNHHVTEENTAETYFIFNEYMTVCYPDLRVEKHYETFLSILTVTTVVLPFIGVLFFSLFVIQRLLAKTHPPVSGDRTREESREDQRRDKRVKRTKKATHTLLMVVFLYVILWNPFVILSTLDITDAMAKVNMNDTVQAYLVTVATICIYANSATNPLVFITRSEKYRSVICQSRIFFTKRIMTYKGDRRAQEGGTVGNLHSTTTGITSAGDGNTTRISTVASFGSLSDPSSPSPSSKAYTRVTTLSSPRPQFSREQDPTQSRSVVAQNSAAAGHLDTSHDDKTETFL
>Ctenoph_Hormiphora_californiensis_evg1148429__p1_GENE_evg1148429|evg1148429__p1__ORF_type_complete_len_576|__score_116_84_evg1148429__39_1766| 2000 1718
MNSSCNGTECAGPPPRPGPPPALPEWAIITIMTSISFFAIIGNILAIFCFLKFRRKLKQNIVAYLISLAVSDLWIGMMMGLGIVSKVEHRWVFGEFLCQVTGFLNNVALVNSLWTVALGSIDRCFAIRVPFKHRSIMTKRRLVTLIIGTWCYAALLSMPPLFRIPSIGYYTFSPAHPWCAMSPKNKLTYFLVFFLGFLPLPLVIILTSYIVIFITTKGYTRRQLDRLSSTGAWSRMADGGEAEDTVKSSLESPGTRSSSEYTPCSGGGGGGTMDKMKKHTSWNPQLTTTIDQPPFYKKVLWYSFDHVKEVLCGRGEKKVLTRKSSLMSEEEAAARKLRKQAGTLLIVIGATILLSYTPMLSISTLAAFKYRVKVQYKEVQGFTFLMLSNAAINPLIYFLLNKEFRMAALSLFGVSPGKFMRQVSRTASVPLTSTLSRASHVGISQTLSYSDHGGSRPSSLNTGHGGGGVLHEMKRMASHAEISVGEAPPHYSSRGRAAAATTRTNSLQPSYNSSSRKTAAAAAPTRPRSVPYSAEDPISRHVLRNSILLTDDKGGKKGARRGLVNLSFYEVESTI
>Ctenoph_Hormiphora_californiensis_evg1167222__p1_GENE_evg1167222|evg1167222__p1__ORF_type_complete_len_477|__score_52_82_evg1167222__54_1484| 2001 1719
MTENLEMTDSGNGICTGDNNEARYAAISILSTVCILTVFGNTMVLLAFIRNRGLRSSGNYFLISLAISDLIMGLWTFPNTISNLVICKTWMSAILCQISGYIDNVIVTNSLMTLAACSYDRYLIITKPLFYKSSMTGRKIILILCATWIFSMVLSVPPFFGIGQFSFSDYSKTCALNAGNISNNGTGVDLKSFEIYFSCYIVLSFIPPLSIMVVCYTRIFQTAKMVSDNNPALQKQGGAWRGIKNFKAGLMIAVIIGVFLVFVLPVSVMALIQIIFKVKSIPKEAALVVTYLLLCNSFCNPIIYGIMNKEFRQEFKNIVRCTSDRSYRQQNMRRESLAFSSSYNGSVLVKKPLSTSANSALNSLGSTICTTTSLSRTTLARSNSELKRYITGKRNNSVTRRDQQAQDPLFLTDRAGTIMELSEHSTCSAHKTDNHTFRPGTTLNSMNPFKYIWNLKSASYECICERQKNLNKTYSF
>Ctenoph_Hormiphora_californiensis_evg119676__p1_GENE_evg119676|evg119676__p1__ORF_type_complete_len_483|__score_115_88_evg119676__29_1450| 2002 1720
MEEAIQPINITKNAAKNVTHAISILDYYSQAEIDALRATTILLSITGFLGNLLVILVIVSRRRWRYPNSLFVLNIAIANIFICAYTLPLITRALFADFNWRPAQQFCQLSGFLDNTAFACSAWSLALGSVERFLLVVFPLKHSRWMTYKGAALLSGLIWALGAFLGILPIFGWNDYIYSPVTFSCGINSQLGGSIHHYYFIFYLLAVIPGPLLISSLAYAYILVYLRIHYAVLFCSCSEGEVSTPTTVAPPLVPPPPPAAEGEPADPLQPGQLEQQQQQDQAPAGVDIFGANTSELCSSAKRSRSKNLKVVLPMILITVTFIICFLPTVIIGFELTFWPDRGPERPMMEYVVIHLLLLANSAMSPIIFTMCSSKFRSSAQIICEILLERFLLVLLYIVYVIYYSAVAVVQCIGDFLTSLCTGRGGCLRKYDSLEDVVIKITLTNSDDVRKEGEEGSGGVKKSPKSNKTSETVL
>Ctenoph_Hormiphora_californiensis_evg128637__p1_GENE_evg128637|evg128637__p1__ORF_type_complete_len_462|__score_102_22_evg128637__88_1473| 2003 1721
MVAAADIQFETMVFMVLVSIMTVLCILLNAIGIYAFFKLPRTPANLVYLHLCITDLIVGIFVTPYSIILLKNGLENSNESFCTMQGIMFEISYTTTLFILTYISVDRLIALYRPLKYKKVMSARVLFWINIATWIVPIVRPIARYTINYFLKTYHTGSEEDYQYTNDNFFMVCYNSDYIDFVKISDDESNGFSSTRLKMLDQCIIIVACQAATLISSILVVARLSHRLHIKRIARGAPQASTVKRQSVSGPNNTTTPAVPDSVVVQQPRPRTHHFHPSPENYSTTICSTNAREDDLPTLDGTLGEDSSGDSAGVRASRRLKSRKKKREAERHAIVTMVTVIVFFMVTYTPSFICFIVPGIYKGREGTDEIWVFLLIDYCTFVNSTFLPMVHFSRSSGFKSQLKHLARRVKRVFRGGSAGSRRAPAAGTTAAVDRNKTVGTELVERNGMVEKTIDSDRTITD
>Ctenoph_Hormiphora_californiensis_evg129466__p1_GENE_evg129466|evg129466__p1__ORF_type_complete_len_562|__score_97_24_evg129466__63_1748| 2004 1722
MDGNSHAALAVGLIAGLALLGNILITIVGLRLPAHPKNLTQVFLISLSVADILLSVQVPFYILGLLDHMQRPEEDGHTQTMDVLCNISSFVAWMAIKANIFMVMVMGVDRMVATCYAATYLNKVRREYALTACAVVWVVSFVLAGLPGIFVLVAGVDGDTNNPYSYDENFRTCTPIPDFCQDDRPTLKVYFILEMVVTVFLPLCIILFCYIRICSKIFDLKKIRTISRHFSHRQIFKRSSRAGKVEEGFKQSIRKLHRNSSGGTTEANTSRLGGETVVVPETPTPVLGPLLTGGVIKAPDEDPLAEEVERPFRLNLGRAETDRIYPEVEVERPFRLTTLGKAENSIRFPAEEVEEEGPSGRVNFNRAQSAVGFRIGAVPPVEDEPCAERNNDPPTSAIDPPVFEVDPSLQRKRFNFFTIDTRLEECPEVQPGRRGIISSSIGVIEKHYNAIESARDELAKKMRVYKYQIRVARTAVVVCTFFVICYIIFETAVILVLSEDFCRATRQTTKSFRTHYVSYSHLMLFINSALNVLIYGLMHRSVRAQVSKIVCCNKARLGSNS
>Ctenoph_Hormiphora_californiensis_evg129471__p1_GENE_evg129471|evg129471__p1__ORF_type_complete_len_562|__score_101_13_evg129471__63_1748| 2005 1723
MDGNSHVALAVGLIAGLALLGNILITIVGLRLPAHPKNLTQVFLISLSVADILLSVQVPFYILGLLNHMRRPEEDGHTQTMDVLCNISSFVAWMAIKANIFMVMVMGVDRMVATCYAATYLNKVRREYALTACAVVWVVSFVLAGLPGIFVLVAGVDGDTNNPYSYDENFRTCTPIPDFCQDDRPTLKVYFILEMVVTVFLPLCIILFCYIRICSKIFDLKKIRTISRHFSHRQIFKRSSRAGKVEEGFKQSIRKLHRNSSGGTTEANTSRLGGETVVVPETPTPVLGPLLTGGVIKAPDEDPLAEEVERPFRLNLGRAETDRIYPEVEVERPFRLTTLGKAENSIRFPAEEEVEEGPSGRVNFNRAQSAVGFRIGAVPPVEDEPCAERNNDPPTSAIDPPVFEVDPSLQRKRFNFFTIDTRLEECPEVQPGRRGIISSSIGVIEKHYNAIESARDELAKKMRVYKYQIRVARTAVVVCTFFVICYIIFETAVILVLSEDFCRATRQTTKSFRTHYVSYSHLMLFINSALNVLIYGLMHRSVRAQVSKIVCCNKARLGSNS
>Ctenoph_Hormiphora_californiensis_evg130196__p1_GENE_evg130196|evg130196__p1__ORF_type_5prime_partial_len_399|__score_104_33_evg130196__108_1304| 2006 1724
ILHLQNIGRAAGSSCRAMSNNTVYDFYDPTMDRILAVVYFTMAVCVLTLNSLEVFLMVKMRHERSVTTVFTFSLTLTDIFMGLLGIPFSAVAITQERAWIFGQVMCNITGFMVNTCIFTALLSICLITINRYLALIFPIKYQQNMSLTTCKVSVCLVWLVGFLRSSIPFFFGTGYTYYETTLCSWSTKTLFGDQELPFFILLLVLPFCLCFSIIVACSLHMVVALVRRGLTKKKENRKGADKEGKAVITTFLIILAFVCSYFCYYLSLFLYLIDAFKEWSDRAYLYLEVMMVLTIYMNSLFNPLLYIIRNTKYRKELLLLRSSALQLCGCGGTTHNTTTATTLGRAKEIRRSVKAPTLNGFMPAEHSVNITLSEQTEGRSGRRGRPSLPPLRNAKRPI
>Ctenoph_Hormiphora_californiensis_evg131400__p1_GENE_evg131400|evg131400__p1__ORF_type_complete_len_334|__score_60_33_evg131400__31_1032| 2007 1725
MNISNTSADGGVEMDEDPYGNMRYQTVYTASLVLLSVAVTIANILVLLTFYKDKSLRSSTGIIIMSLACCDLITGSVAVPSVVMTTIDHTAFHFMRTGIACDFSAVTAFGCFNCSLLVLAMISIQRFFLITRTQSPLASNKSFCVGAIAIIYIYSFGLAMVPLVPNFNGFVLYRWSTFCTADVSRGEMDGYRTMIFTVFYNSFTFLIAGASIALAQVRILREIFQRTRANLGGVRGQQLREYRRLHATKMIFCMVVGFLLCTIPIMILLFVVVAGVTPAKEYAAFASYLTWFNSLLNPAIYWFCNRSYRSSFKTTMHNLVSVDRYSAQTTNLN
>Ctenoph_Hormiphora_californiensis_evg133323__p1_GENE_evg133323|evg133323__p1__ORF_type_complete_len_549|__score_100_14_evg133323__149_1795| 2008 1726
MNNMSITNDSTSAGSLDAPVPCICIQMPQVDTTRTRLSDVTCGLVIIFISLLTVVAGVIFLSTLFRLRKRRISSHYFMASLVLSDLLVALFSMPYAVAILLDERKMPVWPDQTFNKYLQGFSHFVGRQASLGTMCLIVLDRFVAVRKPFTYKQIVTRKVAVTCCAVVWGIALAISIWPWIQRLKPCVEDDMLVGVSHYDFAPGQIFIYASWVPIPQCGWTMQKYGYLFFIPTFLVTLVLVFSLSLFLLLKLLLIRKNVKSREKNFRQATITTLYVSVIFLLCYTIRHLYPMIGKLCTLSCDTKGIIAAWMTCVIYLNSAVDPLIYMLRGKILKRETLLMLTSMGQDVFNVMSGVAEEVSQYQPDRLRRKRKSKGDRRDLSTDCNNTSAGCHFTTEPSVLPLSPQPWVNMDMVMGRGLKAGERVTRTRSGGRLDSMKMGEMGQKRAFSMSTGHLMDRRHAGPRHSLAAGELERRRGDGPQNSLKAEELVMEVSERKASSKDQRRWTLQVQQRRISDSQLSEASLEPISAASKSVSFVLNGIEMDTFSNA
>Ctenoph_Hormiphora_californiensis_evg136311__p1_GENE_evg136311|evg136311__p1__ORF_type_complete_len_349|__score_78_97_evg136311__144_1190| 2009 1727
MGEDIYITGLEYFITALYLLLLIIGVTGNVCVLVLCAKLSGEAGMYVIYYASLALADLLLCGPCLAPQIWAHFHNHELSLTDGIIQAWGFLYLSCRIGSVLTLSIISFERLLAVISPHFYRTMGRRHALLLVALSWLLSALVGLSPYLWGGRYEYYDGAAGVGPDGTTASNISFMVVTELLALYLPTLVITVSVGVITCRVRGRWSGNKVTATLLTVLCVYLACFSVYFLFMLLYMTGLLATLPDSAKLYTQNFAFLALAWHSGCNPLVYALKASQFKEEIRQLENKAVRKYLGVVMSFRNGGEGRGEGSGASNHDVTMRRSDNREGIAMQMVPVKPSPRLVTRDTIL
>Ctenoph_Hormiphora_californiensis_evg136872__p1_GENE_evg136872|evg136872__p1__ORF_type_complete_len_372|__score_60_71_evg136872__34_1149| 2010 1728
MANEPPGPQDFPPMEDEHWRETVPHGQHVRILLAILNAAISAGILASFTMIMTAIYRQRLMRKPSNSFILSLSITEFAVTAIIAPHFLAVAITGHWPSSYRHCQVLAFLNTFFPGMGIMNLILISIDRTVAILRPTKYRTWLCPRNARILASVFWLYAFLIACLAFADTFSRPTFDGSVMTCLLTGKNFLTLQLVCEVVPGLSATALCYTVIVVKLVKRSANIYTSGSKANKVNYEIRMTKIGCIVAGFFILTYLPYYTIMFQFRTTTPALLKLAAAILVVSSYNFDAFMYGYCNRNYRREIKKVLHSRCPWVVPVKPAESTETNNIDTMVTNNPATTNMNGGRPSRDQRVRPETAKEERVVPLQESVSER
>Ctenoph_Hormiphora_californiensis_evg136873__p1_GENE_evg136873|evg136873__p1__ORF_type_complete_len_374|__score_53_34_evg136873__34_1155| 2011 1729
MANQLPDPQDFPPMDEDQHWRETVPHGQHVRILLAILNAAISTGILASFTMIMTAIYRQRLMRKPSNSFILSLSITEFAVTAIIAPHFLAVAITGYWPSTYRHCQVLAFLNTFFPGMGIMNLILISIDRTVAILRPTKYRTWLCPRNARILASVFWLYAFLIACLAFADTFSRPTFDGSVMTCLLTGKNFLTLQLVCEVVPGLSATALCYTVIVVKLVKRSANIYTSGSKANKVNYEIRMTKIGCIVAGFFILTYLPYYTIMFQFRTTTPALLKLAAAILVVSSYNFDAFMYGYCNRNYRREIKKVLHSRCPWVVPVKPAESTETNNIDTMVTNNPATTNMNGGGRPSRDQRVRPETAKEERVVPLQESISER
>Ctenoph_Hormiphora_californiensis_evg137423__p1_GENE_evg137423|evg137423__p1__ORF_type_complete_len_348|__score_22_29_evg137423__146_1189| 2012 1730
MDPDTDNDATDRMSIPSYTLLGAFSFVAIAGNGFIFWAFCIDKRLRTNSNLFILSLAVSDFLMGVISIPVYMVLHISPSNVLGDKVCRISAFLDNSLVVSSMWTLFLTSIDRYLVIVYPNLYGKLITQRSSLLLIVGVWLLSVAIASLPLLGWNSYEYSGNTCSIGNKQHPYFKVFFFLTFPVPLVTIVICYVWITIKTNVIHSRAKKNRTTLRKPIAKGRVTRVTVMVLVLVIAHVVLTMPALIINLIYSFNPALVAGLSDVTADVVILMFFANAAVDPILYGVFNTNFQRSFRLCPCARQVALPPPALNVGSSSERFKKRNKSNCVFVNEVVTIGKSSAPTGSTE
>Ctenoph_Hormiphora_californiensis_evg138128__p1_GENE_evg138128|evg138128__p1__ORF_type_complete_len_383|__score_99_45_evg138128__82_1230| 2013 1731
MMFNDFGRYIVSDAGDNKDLDHQTFRAVILALLVIATPPTVILNAVVLVTCHRLKRVQAHYLVINTAVADLLVGLISNCTLIAGISTCLHVNHYHTLVQMWSVPCHVIGPLSTLFIYASYSTLACIALDRCLVVIYGAHYKKVVTARVIKAKVVISWTFSSLLAFLGPQVFGLDNIYSFYPPESMCVVVAAGMVENDVLHDENVTSSEVNLTLRDRRFSMMESVMSMYLPFIVLVTSSVVLIANLQLRKIGKWSDIVKKSCQTVLLVMLGYVVCSTPYAVTAFAQSRITPEMYLAFRFLLQVHCLFNPLIYICKDRNFRRAMSIRRKKRRGAGRAARWMERQEKRLHVPNRQSNETDLTDNAPTMNHEPVFRGRTSSGNFKS
>Ctenoph_Hormiphora_californiensis_evg138570__p1_GENE_evg138570|evg138570__p1__ORF_type_complete_len_493|__score_74_05_evg138570__663_2141| 2014 1732
MSLVTELPDGKTDSPLNPADHFSELQLFLFQLLISLVAICGILGNMLIAAVVLTFRRWRVPTNIFLCNVAIADLLICFWTLPLVIGAINKGNWPLPMWMCSFSGFLDNASYITSAWSLALGSIERFYLVLSRSRGTETMSHSVAILLCSCVWIFSVILAALPVLGWNRYVYSPLTFSCAIDAFMPGVHKYYFILFLVLVIPGPLLVILFNYSYVFIFIARLPKRHGAERRNHLSIIIPLVIMTVAFVLCSLPTTVILVMLLMAETHKLTALTPFHYNIIHWVLLLDSCVNPMICAFLSKKFRSACRQLLVILGRSTREQLSYTFTRDRGVIHRIRYCLDIQWADSVNKLRKDAKSLRRRIGKALCPKIFQSDTDNVVIKVTINNRSGFDPLLSAIQMQGTPVGTGAVDPITQLTSLASSRENESYRRQTSKGSSDSRRPSWEQQGSRRVSGERNNQILNEVIEEEVEPILVWCTCGQNRCRCALPAATATPV
>Ctenoph_Hormiphora_californiensis_evg140879__p1_GENE_evg140879|evg140879__p1__ORF_type_complete_len_394|__score_87_63_evg140879__470_1651| 2015 1733
MNGTIADLTSRSLDIFLAVENLLVMLVALLGNLIMCVAGIRLMRRKFASNVFIFSLALSDLSLSTFQLPLVVACLLNRRDYPVSGLLEGILCNSSGVIYFWVRQVSFFAVCSIAIDRYLALRFPLKYKILLTYQRSIIVTVLSWVFCFATTLIPFFHGTHYVYNPMFIYCMWDIFNSPSLKIYVDIIFFPTFLISNAILAFTSVINIIKLHQLARKGRQQNLGSTASLLRASRTALIVVLAFTLCYTPRYIQAFFKPQNGSSESVVFFYLRSISEMMIYLNSALNPLIYIFRSRQYIAEISAIFGSSLPGGMAGLQSLNGGATAGGVPGSRAAYHSIPMGIIVGKTTELLNVPRGVLEKTSPRSSPRHSRLVTDSVVEESGGGVGGGGGGGGE
>Ctenoph_Hormiphora_californiensis_evg143904__p1_GENE_evg143904|evg143904__p1__ORF_type_internal_len_232|__score_24_20_evg143904__3_695| 2016 1734
CNSSSGISRERKTIRVMGGEFSNDTYAADWQSPSSKAVFVSVLAFISVVAVVGNGMVLTIAAKFSKMRTSNNCFIFNLAFCDLLVGVWSIPGMIITILYKRWIFGEYVCKFGAFLDNLVMIQSIWTLASLSVFRLLSVLDPLRLKQRTMRKQVVVVLATLWLLECCFIGAPLYGWGSYSFSDVTYNCGSSPGTFFLVFIVLVLFLPIFIVVISYIIILYVALTNFNGPAAF
>Ctenoph_Hormiphora_californiensis_evg150653__p1_GENE_evg150653|evg150653__p1__ORF_type_complete_len_477|__score_42_60_evg150653__54_1484| 2017 1735
MTENLEMTDSGNGICTGDNNEARYAAISILSTVCILTVFGNTMVLLAFIRNRGLRSSGNYFLISLAISDLIMGLWTFPNTISNLVICKTWMSAILCQISGYIDNVIVTNSLMTLAACSYDRYLIITKPLFYKSSMTGHKIILILCATWIFSMVLSVPPFFGVGQFSFSDYSKTCALNAGNISNNGTGVDLKSFEIYFSCYIVLSFIPPLSIMVVCYTRIFQTAKMVSDNNPALQKQGGAWRGIKNFKAGLMIAVIIGVFLVFVLPVSVMALIQIIFKVKSIPKEAALVVTYLLLCNSFCNPIIYGIMNKEFRQEFKNIVRCTSDRSYRQQNMRRESLAFSSSYNGSVLVKKPLSTSANSALNSLGSTICTTTSLSRTTLARSNSELKRYITGKRNNSVTRRDQQAQDPLFLTDRAGTIMELSEHSTCSAHKTDNHTFRPGTTLNSMNPFKYIWNLKSASYECICERQKNLNKTYSF
>Ctenoph_Hormiphora_californiensis_evg15691__p1_GENE_evg15691|evg15691__p1__ORF_type_5prime_partial_len_368|__score_62_32_evg15691__535_1638| 2018 1736
DNSTEIALYDRSLRIASMSLFCLVAVVGNIFFIVSYAQLRWLRTARHAYIINLAVADLFMGCFSMPMTVGSLIREQWIFAGTVGDTFTCELSALLDNTMIGCSVWFLALSSFDRYVYICKPLHYNCIMTPKRVKISAGCVWVIAVILASMPILSCWGVYAYSEFSHNCGLDFGSGIDRYYFLFYAVLVILIPVALTLINFLGILIDLNTSSLGDGRKMLESNKGAIMTLLVLTLAFVVCSLPLFISAVIIWFDQSKSTDMPPQLSLAFHWMLYMNSAVNPLLYGLLNPKLREHYTRLLSCRDRSKVALVVQGHNRRTVHGAGSSGGRVTPVNMNSPCYVMSNTPKNSPRFLYCNKKHSPKVGVADAT
>Ctenoph_Hormiphora_californiensis_evg159580__p1_GENE_evg159580|evg159580__p1__ORF_type_complete_len_338|__score_67_25_evg159580__108_1121| 2019 1737
MIQNVSDIERYSVFLWSGACGVTSVIGNLTVLLAAVVFRALKLDKVSLVLIANLATADLITGITAILPSIGTSLTGRWIYGEFLCQITNYTESVSMAASIGLLCAINVAKLTSLLCPLRARTRSKKSGYTIASVIWVVSLFVIIPYFFFAVKVSFDIVMMRCHKEPVEELDRWFKPILTACLVFVPLLLINITTVWLLYFVHSVRGLQKQSVVTVILISIIFTVAFLPYGLIMLNAAPKGLWFVKLAIYTPFLNCTMNPIVYFFTISSFRDFVLYRLKLKKKRAGPSPVFYRSKASSMMSHVGEQVVSCHEMNTCTLKVHDTRNTGLSDSTETFCKA
>Ctenoph_Hormiphora_californiensis_evg164536__p1_GENE_evg164536|evg164536__p1__ORF_type_complete_len_506|__score_47_97_evg164536__280_1797| 2020 1738
MAEFSVEPLPESTEVEEGRMKDLIFIPSLAIVAFVTILANLLVITAFCIDKRLRRTNNFFVISLTIAGFLTGGYSIPLYCITRWTKTEPLSLCKLCAFLDNSLATITVWTLAMTSLDRYYMVINYKRYKTLVTRTRAKVVLVMVWIYGSAVCAPPLVGWNDYHFSNKTSTCGMMFGENVENPHKVYFLFYFFMSFPIPLLLVTFSYTRIFIQAWGVYKRRERRQSEAYRRSVQSQRLSGALDSQNLTASNCNGSIKPHTRLSSTRALLKSSSRGATAFTRTNSIVGGMNIDKTVRATLMVFMLVLTNITCTFPIFVFSLVLYWSPPSEAMMESKGKALDASYTVSMFLFFLNSALNPIMYGLFNTNFRGTFNSLLRCKLPRISKRSVRYSRINGRVSVAISRSTAPAQATLKQRISNKLYLTPFTNTRSIATESASQFPTTNATAATFTSPSMVTASHHDNLTPVSAKIDRENENPTQFVIQKVDSVTESSTTSNNTEAQKLTKV
>Ctenoph_Hormiphora_californiensis_evg170773__p1_GENE_evg170773|evg170773__p1__ORF_type_complete_len_393|__score_73_84_evg170773__94_1272| 2021 1739
MSETELTVPVQAGFATTMAVFFVVNIFGNSLVIWAILTNTKLQSTSNFYLFALAVTDITIGINTMLPALLSVSVNKSILPGWACTLTSFVDTMTLPLSLWILSASSLDRCIMIYKPIKYKAWINNHKTFLFIGGICLACAVVCCPIITPSTIGSDWSAHSFTCSPNFFGKLDYFAAYCFFTFPVPIFVVIASYSIIFSVVSSLQCKVSRQKIRATMTVLAVIVCLLICVLPVWGRALYILFYMRTDPDNALPPIYPLLEMSLHWLLFMHSSINPCIYGLVNPQFQESFARIVLFFFRSETELGPGQRGYDAPITATKRGAPMNSDRESTTIGHTERKPQSVACSILTENKKFLGLKFSTVENGVSTACANAVSIEGESEAYFESTIQNTTNV
>Ctenoph_Hormiphora_californiensis_evg17658__p1_GENE_evg17658|evg17658__p1__ORF_type_3prime_partial_len_216|__score_24_76_evg17658__18_662| 2022 1740
MMAMTESSTYPLTTSFAPELNPQFYNMEERTVMSVVLVICIIITVTGNSMMLWSIAFVPVLQTVNNIFLASLCCANLLNGVFTMPLISHSLMTNQSGEVYIKEEWACNLSAYIDNGAMVGFMWTLTLLSIDRFILIRFPIWYRCRQNKERAIMMLVITWMFAMLFVVPPLVGIGQYRYSRWTFSCGIEPIDGVTDRSTQFTPAFFYFIVFATLNS
>Ctenoph_Hormiphora_californiensis_evg177622__p1_GENE_evg177622|evg177622__p1__ORF_type_complete_len_348|__score_76_47_evg177622__22_1065| 2023 1741
MTLADTLVGDVVTCLLFLVIPVTLVGNTMVILVIVRLKRLLRVNTHYILLNVAVCDFLAGLLAQPIMLLNLTVWDAQFHSDHPGFCNYLSYISTTLVYVSFSTIAGIAIDRCLVVRLTHAYKYIVTRRKMLLSICGIWAIALLGAYPLPRLYCPSYHFAYRSERMMCIAADDTTPAAVAAGMWELLSTPPSGEGGGSEWSRVPAFPKKGCKRIVAYLESFALLLVPFLIVVGTGLVLIVGLSQRMCSQSDVIRRSVETVVIMMVGFSVCVLPYCLTVVVDPVRMGGDRMLVLIFLMQLHSAINPVIYLWRSSKFRLQARELGSEMLRSIDQRTRMRRIRQSIKRFYD
>Ctenoph_Hormiphora_californiensis_evg177626__p1_GENE_evg177626|evg177626__p1__ORF_type_complete_len_348|__score_78_42_evg177626__22_1065| 2024 1742
MTLADTLVGDVVTCLLFLVIPVTLVGNTMVILVIVRLKRLLRVNTHYILLNVAVCDFLAGLLAQPIMLLNLTVWDAQFHSDHPGFCNYLSYISTTLVYVSFSTIAGIAIDRCLVVRLTHAYKYIVTRRKMLLSICSIWAIALLGAYPLPRLYCPSYHFAYRSERMMCIAADDTTPAVVAAGMWELLSTPPSGEGGGSEWSRVPAFPKKGCKRIVAYLESFALLLVPFLIVVGTGLVLIVGLSQRMCSQSDVIRRSVETVVIMMVGFSVCVLPYCLTVVVDPVRMGGDRMLVLIFLMQLHSAINPVIYLWRSSKFRLQARELGSEMLRSIDQRTRMRRIRQSIKRFYD
>Ctenoph_Hormiphora_californiensis_evg185343__p1_GENE_evg185343|evg185343__p1__ORF_type_complete_len_365|__score_53_14_evg185343__78_1172| 2025 1743
MGYNIHAGHCNITHPGASSLCVADVVNGALLTLICTVGLLLNVMIIAVSKHVHFPGKQKYFILNLAVADCLLALAGIQRGLGLISPHLLLGGPRSSAFCVTFALLLNFVGYINSCALIPITIERFVAIVTPFKVRRVLCKRNCLLICLIVWMPNISGLIFETASYLSNRHGSLQIRYSPAYGRCTYEAPFSDLYVFSKGILCFVLPLLIILTCYGVIFAIMAQRGIRTKRVLAISIVIIATGVFAWLPTVVVHFSGIKITKTLSHVVTIIFYYSVAFLDPLIFIFGYKTLRGFLRGPSYYRALRRSQISGMSVGEMRACERIAVLQKRSCKSHHGSERTRHGSGCSNSSFGGSSIMCRLHQITE
>Ctenoph_Hormiphora_californiensis_evg192928__p1_GENE_evg192928|evg192928__p1__ORF_type_5prime_partial_len_230|__score_23_55_evg192928__16_705| 2026 1744
RGTQVVQTRTRRRMRPNQRAAITVFIACGAFMICTLPSSLLGTLFWFGKEYEINRKWLMATAWMLYFNSAINPIIYGVFNPEFRSAYRQIITGQLSFASTGRSNQTSSLHQRSRLQRHFSIAAPPLRQLRVSEERKGVTGTRARSFSVSTASCSSAAVIKPMIVRNRTAAKTGEGTFQFQFGLRRDSAISGRLYNHSVTSTSSVSSGTGRRDSFQTSFTKIPEHGTYQD
>Ctenoph_Hormiphora_californiensis_evg198543__p1_GENE_evg198543|evg198543__p1__ORF_type_internal_len_113|__score_18_19_evg198543__1_336| 2027 1745
CNRTLQRVSNLFIFNLSVTDMIVGVWNMPITFVSLVANDWLLPQWTCSFSAFVDNTVLFASVWTVAVCSFDRYYMLCRPHSYRSKMTKRKALVMILLVWTVSCCFTVLPLFN
>Protost_ecdy_Cele_tr_A0A0K3AYF5_A0A0K3AYF5_CAEEL G_PROTEIN_RECEP_F1_2 domain_containing protein OS=Caenorhabditis elegans OX=6239 GN=npr_4 PE=3 SV=1 2028 1746
MLLEIGTITIGNITRARKFGERMNGSDCLNLNSELWLYREDLSSRWYIMLVFAFLYLIIIAAGIIGNSCVILAITRNKSLQTVPNLFILSLSCSDIVVCCTSATITPITAFKKEWIFGEALCRIAPFIAGISLCFSTFTLTAISIDRYILIRFPMRKPITHYQAVGVIAIICAFAATITSPIMFKQKLGEFENFCGQYCTENWGANESQRKIYGAALMFLQLVIPLTIIIISYTAISLKIGQSMILKGAKKQKTDNWEMELSDQQRIAVKRRQRTNRMLIGMVVAFACSWIWSVTFNILRDYEYLPELIKTQEYIFGIATHCIAMTSTVWNPLLYAVLNLQLRAAFIDLMPHWLRRHLNLEGDNSSPLLNHPTMTITNKYGSTATKTVKATYINTSNGQPYVSTSLVGKVQPEAPSFKFNGSGRKKSAMMRILVQKRNAEEEEQLITKESPSPPEIQMDTLCAASIIPRRKSAQPRSTNEKVVLPRKASF
>Protost_ecdy_Cele_tr_A0A2K5AU17_A0A2K5AU17_CAEEL G_PROTEIN_RECEP_F1_2 domain_containing protein OS=Caenorhabditis elegans OX=6239 GN=WormBase_WBGene00044004 PE=4 SV=1 2029 1747
MRRLSEMISDWERPSRSSISNMYLYARRESVYIARKKLAGLKDWALDLLAKLKSKQGMAIRRETRATKLVATVMVVFLVCWLPFFTLNMIKIYKLIFNVWSADLEIWFHWFTALGYLNSSLNFFIYSTINPKFRHSFRRLLGFRRSSRRQREKSWMLPPRDSSRGPAKCGCGFHKIVKSPLRKTSSAGSDTSSSGQSFRNKIFKRPMNNRKISMQKPEIVIDEISPNRISISAGGNTTFRRSSDDCIRRSSSEIIGGITLPSQSSNDKRRGSGMSNSSASLHIHETRMTFEAMVNDQADCEIFV
>Protost_ecdy_Cele_tr_A0A3B1DQQ4_A0A3B1DQQ4_CAEEL G_PROTEIN_RECEP_F1_2 domain_containing protein OS=Caenorhabditis elegans OX=6239 GN=npr_16 PE=3 SV=1 2030 1748
MINDTYSKHAMSDSSQHLRLALTVTHLLLVALGSVNLIIILLIITRPYLRSITNVYMIGLCLADFIYLADLILVAATSLNGKSWPFGPTICHLFHGTEATGKYASVLFVVLLAADRYIAMCKSDLCGRYRTYRTAIFLSGLAWIAAFICSLPLYVYADEIKVRMRPKNGTDSIENNHTLCIAHWPSPPHAQWYISVCSVMIFILPGLVIFYCYYHVFCKLREAAKGSRRLHRNKRSRSSYQRVTRSVQRVVLFHLLCWSPFWLFNLFSAIFRVRITTQLMRIIVNIIHLFPYVNCALNPVLYAYRAENFRTAFKSLLFWSRRSVSSKLNRPLPLPEDVRSTSASTYYRNSSNLDCLKSSLPIKSTMEPASVYQPEEESPVDSTENLEMERKKAELQAWRPYDGTNCEVLEVQYDHHKCSARSILLPAVTVDEGTKL
>Protost_ecdy_Cele_sp_E7EM37_DOPR2_CAEEL Dopamine receptor 2 OS=Caenorhabditis elegans OX=6239 GN=dop_2 PE=1 SV=1 2031 1749
MEAGETWNVSLEWPPPSLDLSTITQTPSTIVGSGIPLNYAGLSLIVIPLITLLGNLLVIISVLRYRALQSAINFLILGLAVADLLVAIIVMPYAVYVYVTNGDWYLGNLMCDIYMASDVCCSTASILLLAVISFDRYRAVSLPIQYSRQSQNVKRVWTLIAVIWLVSLTLASPMVFGVNVRPPDANPYECRFYNAEFSILSSMISFVIPCFLVLFVYIRIIIALKKREKAAKMRREKNTIAHGLTMRPDTGEEQVDEEAAGRIVAGPVVNVMMAALPSMTRRMRQFERHRRAIELAGDEEWEEDELDVMDECCGGDDAGDDDDDYHADNGQGVVEASAPRTTSMLRRIINAASVGTANSTAQSVASASGMPAFFAQNISTTSPSSSSCARTTTTTSAIPKASGDLPLPMLLNEREFGNSSTPRSSLESLSENVNVITNDFVSENCTTFSRRSSYADDSQPTSSQTSSGDGRSYSIKGQKRFRNLSRNYSTKHHRKVVKVNRGNSRNNSRTASITNQSDDALIPAIIRTISRKSPRLFRRDKTDIKKHSMILANPITEPPKEYRRVSMPIHPTNSQTETETISASRDIENLPTTTISRSTTANSAELLGSPDDFEKFPALITETVLEDVLAETREGCFMQPTVSFALTVREMEGNALNNLKGCSVESSRRVSQVDPPLAIQILTRPSLPHLDLQRMDSIGTTCSSKTRADSLRSVDSKGSKKSNRNGIAVKLVKRAIKHEHSLKRKVSKAQRKEKRATKTLGVVVGVFLVCWVPFFVINILNAVCILLNKDSCQVGYDLFFYCTWIGYMNSFMNPIIYTIFNTEFRRAFKSIIFGRNSTRHHFSNKQAHV
>Protost_ecdy_Cele_tr_G4SNR2_G4SNR2_CAEEL G_PROTEIN_RECEP_F1_2 domain_containing protein OS=Caenorhabditis elegans OX=6239 GN=ckr_2 PE=3 SV=3 2032 1750
MNAADDENITNYDTMNSSSFLELLNATSPPPIWTLNSNLSTTMSTVHQEEICRFRGTTENYTIAVTFFMIFLLSVVGNSVVLIVIIKQRAMRSITNIYLMNLAASDMMLSVVCMPPTLVSMVMNCWMFGNYMCKILAYLQPVVVTASAYTLAVIAFERYFAICKPLHSRIWQTRSHAYAMITLVWVIAIAANILMLFMYEQQTYSSNGYTCAPIHPPIYHFAYQVYMTVVLLVIPLVVMAGLYGNVITSLKSGIKLEIASVDPPLATATTTGAKNLGSHSDSAHLLLNNVLVGSSQLARATSCIALNTFSCNNTTNPFSTLTPPPPIQQKNRSKPQLLQLPGKIDNFEEFRLQCLSDCRSDGVLFPPPAIVASMTDEQKLSFWNKLSNKLTFSQQDKTVQHPNFGHRKSDTSICLENPSLRSTHTQKSAMAKQRVIKMLIVVVIIFFCCWTPSYIWWLLLIAGDSFQSLNLSVWNSDINTFITLLTYISSCTNPITYCFLNKKFRNAVYATFGRKKNMRHHFQKVYIPVNGGTNYTNKGEPRQIINRSVSSTFTPQHQVVFNDISIDSSSRKKDGSHTLISRTVHASLIHHNKVRKDESDAIF
>Protost_ecdy_Cele_tr_G5EBX8_G5EBX8_CAEEL G_PROTEIN_RECEP_F1_2 domain_containing protein OS=Caenorhabditis elegans OX=6239 GN=ser_5 PE=3 SV=1 2033 1751
MFQVSDGDGGVVEEVDYSKIAKLAGISTGNESDVVSEMCKEQLRIILREKLRTGEQLPPAVLVLLCIPAVIIILLTIFGNLLVLFFKARVGRTNTTLLVWNLGLTDFLVGVIVLPMGAVYLIYRKWIFGRFLCRLWVAADVTFCTCSVVTICVISVDRYLAVTRPLRYKSIVTKTKVISVMTIIWIFSSSILLTTVRWEQPECYDDSLCFVGNEIRHLAHSVVFAFFLPASVTLTLYWRIYKLARNRQKALDRGFLMILGSNMNFLTNTLSQQTTLRVHFGKTNGMVEHQRRVLRTHERIAKTLGVVSCSFLFCWLPFFGLYLTNYKCSGCVPPIAIDVASWLGYCNSMLNPIIYSFTVKEFKRSAFRLVVPIWQFVNRCLPFVPAPPDNILQRIARHVHRHKEKEMQTRHRSFEMSSNKNGMLTTKVRSKRRQTEPNVVGLITPDHKLQTVAS
>Protost_ecdy_Cele_tr_G5ED22_G5ED22_CAEEL G_PROTEIN_RECEP_F1_2 domain_containing protein OS=Caenorhabditis elegans OX=6239 GN=npr_2 PE=3 SV=1 2034 1752
MSMVNTRVEAPDLLALKNMLRQSDGTRMLQEMRRKLIQLHSSQMINETEETCDRYIDKHPDMTNEPTVLVTFSLLYLHIFLLGILGNSAVLYLTMKHRQLQTVQNIFILNLCASNVLMCLTSLPITFITNVYKQWFFSSPVCKLIPLVQGASIFVSTFSLSAIALDRYNLVVRPHKQKLSSRSAMMIALLIWVISVVVCMPYGWYMDVEKLNGLCGEYCSEHWPLAEVRKGYTFLVLITQFLFPFATMAFCYYNIFSRLRQRVETKLKKLSERSQLLENSTTCGTTNHIVSINAEAVQNGLENKQRLAVLAQQRRTTTILSCMVLLFAFTWLPHNVVTLMIEYDGFFFHSDETSATSTDHTYIVSMTAHLISMLTNVTNPFLYAWLNPMFKEMLIKTLRGGSKSPKPADIKQTSFIRMPNSGAPSQSSYL
>Protost_ecdy_Cele_tr_G5EDR6_G5EDR6_CAEEL G_PROTEIN_RECEP_F1_2 domain_containing protein OS=Caenorhabditis elegans OX=6239 GN=npr_34 PE=3 SV=1 2035 1753
MSEDGDDPSCYMVQETTFDYEYDETFDWSNMTAMDCNCTHPLHKYLEVCISRCTVPDDTVFFSMTDEELFEIALPGFLYLTVFLVGTIGNSMVIFVVNRFKRMRNVTNIFLASLSTADLCLIWFCVPIMFMKYMSHTWSMGRFACYSVHYIQQFTCFCSVLTMTMISFERFLAIAYPMRNIWFSSIGRAKKVILLIWMSSAVLAVPTAVRMDYETNLSLSGQRVHWCRRRFPAQFLGYPRTSLNKAYAMYQLLLLIIFPVLTMSICYARVSAIVYKSSKDRVILSQAMVAFSKAATDAVTFSGYSAIPMITTSRNLKTANTTIKSYSNHRNNRVAEANKKQIVQMLISIVCMYTVCWLPTIVDELLTSFGYICRTSNTQTLKHMRMGFNALTYCQSCINPILYAFISQNFRSTFKTAYSRMKSRLQGVEEMRSRMGSCSSASMMSTRNQHRIYGSSFNTLTVPGRSMITPNMSRDVSQLSLCRPTSQMSFCRPKSPMAGDSPSTFMRHRPRSPTDVSHDSGRPRSPTDLSQSTKPSRRSSSIRPRSPTSTSQMSTIVRSRSPTGASDTSSLFPSRTRSPTLQSNTSGQSMERTTDRLSVRDAVRPKTPPAVVV
>Protost_ecdy_Cele_tr_G5EFT1_G5EFT1_CAEEL G_PROTEIN_RECEP_F1_2 domain_containing protein OS=Caenorhabditis elegans OX=6239 GN=npr_20 PE=4 SV=1 2036 1754
MLNDTFRIISNATLDDDPCSVSFIDQPFVKIPVMIIYCLVFVVCLSGNFLTLIVMTSHPMMRTPTNFFLSNLAIADLLVAIFCILQNMIHIVGFDHGNWPLGPVMCKLYLGLTNIMPCTSAGILVLVSLEKYIAVLHPLSGLKLLTPEHRWVATMIVWVISILVNFPYFLYAQNYTYLGVSACFRGSMPIWNSFSFIVWYLIPLTALVFIYSRISHLLWTSDSNRQSSRQSHESNGSLERGNGYANTAQPGSSWQMKNGRIVVYKQESLLNVPKREKKVKEPKRPKDTEGRRKVVRLLVAVVVSFALLTFPHHARLLYTSFQTGTICNSNWTMIFQPLSYIFLFISSAINPILYACLSKRFRNALSDVIHCRKGVFSRISRSRNRTLVSDVPPEDSRCPSPAPIRMHRIR
>Protost_ecdy_Cele_tr_G5EGH0_G5EGH0_CAEEL G_PROTEIN_RECEP_F1_2 domain_containing protein OS=Caenorhabditis elegans OX=6239 GN=ser_4 PE=2 SV=1 2037 1755
MIDETLLNLTASPSSQPATLLSAVARGTHLVDQFPAHAEIFSDIERPLVQTVILASVLLVLILSCFIGNLFVILAIIMERDLRGRPQYYLIFSLAVADLLVGMIVTPLGAWFTVTGTWNLGVVVCDFWISVDVLVCTASILHLVAIALDRYWSITDICYVQNRTPKRITLMLAVIWFTSLLISLAPFAGWKDEGFSDRVLKSHVCLISQQISYQVFSTATAFYIPLIAIICVYWKIMRAAKKRFKRERDRRTVIRPPPDAIDEKKAMMPKKSKKCPLPPAVVISDIQANGGTGGKTNSIKNPPRHNESSSSASEEERTMTQTNHAPGDVTTQETKIDEENGRSKPGIVKRRRRTKESNEMKRERKAWRTLAIITGTFVACWTPFFLVSIYRPICGCQISPVLEQVTLWLGYLNSALNPIIYTVFSQDFRAAFKRIIKRMCLIHDY
>Protost_ecdy_Cele_tr_O02043_O02043_CAEEL G_PROTEIN_RECEP_F1_2 domain_containing protein OS=Caenorhabditis elegans OX=6239 GN=npr_21 PE=4 SV=2 2038 1756
MESDSPLNHPVVHFLLCVSYLFVFLATIIGNLIILLVFFSQKRVRSVPNFFLANLTVADLFVGIFCVLQNAVNFVFQGHGRWPFGKVLCYSYIYVLHFIPNVSAGILVLVSVERLIAVLRPLRVRRAFSQKVLITSSAVVWLTSAVMNTPYVVASQFLEISDGNETYTICTRRHVEIYGFNLLKLVATINFIVWYAVPLVILLCIYATIGLVVSKAATITKHSANKLLPRSSWRSEASTGGVSVEKRRKVGRLAVGIVVAFAFFSLPRYVYFMWTVWRDPMAPRCLNCLQSVLQPISFLLLFFNAAVDPFLYAFLSTRFRQSIKETFHLGKVRESNIEQSSRVRRKVLNSELETGYEYHNHS
>Protost_ecdy_Cele_sp_O02213_SER2_CAEEL Tyramine receptor Ser_2 OS=Caenorhabditis elegans OX=6239 GN=ser_2 PE=1 SV=4 2039 1757
MFRNYTDSVQEMVLRAIDSIRDSVINASSAVSTTTLPPLDIPMTSMKPPSIIPTVELVLGTITYLVIIAMTVVGNTLVVVAVFSYRPLKKVQNYFLVSLAASDLAVAIFVMPLHVVTFLAGGKWLLGVTVCQFFTTADILLCTSSILNLCAIALDRYWAIHNPINYAQKRTTKFVCIVIVIVWILSMLISVPPIIGWNNWQENMMEDSCGLSTEKAFVVFSAAGSFFLPLLVMVVVYVKIFISARQRIRTNRGRSALMRIQNAEGDDDYRKMSIKRASVESARTSSRVGEKTPLVIADGQTTVTTLAAHSTDGGSLPKDETTKHMKYHNNGSCKVKVKDVKEDEGNPNPTAVLRKREKISVAKEKRAAKTIAVIIFVFSFCWLPFFVAYVIRPFCETCKLHAKVEQAFTWLGYINSSLNPFLYGILNLEFRRAFKKILCPKAVLEQRRRRMSAQP
>Protost_ecdy_Cele_sp_O02300_NTR1_CAEEL Nematocin receptor 1 OS=Caenorhabditis elegans OX=6239 GN=ntr_1 PE=2 SV=1 2040 1758
MGAFFPVILLTPTPISSAHNLYLFQMLELQENITDSQPMDPPSLEIMMLHHLMIILVTLFGNTLLIYVIYKNNAVLRRKRVTPVQMLMLHMCAADILFALISVGPTMAITATVPFFYGPNLLCKLTKFLQVIPMYASSFLLVAISADRYQAICRPLASMKSSIYNRPALYSGIAWTAAILFSTPQLYLFEKRNGDCSENYTTALQYQLYVCLFNSVVWLLPSAIAGWLYLCVCKAVWKSTSFSSSLRNNMKKMEHMKLTEKNGGMQAHHKGATMQCVELDRRRVQTVKLTLTIVAANFVLWAPFCITSVIDAVWPTAINSTFATYIMFFGNLNSCMNPWLWFHFNRKQLKRACPCRKSSEPLIQSLVYVHVMTSEQSDF
>Protost_ecdy_Cele_tr_O17239_O17239_CAEEL G_PROTEIN_RECEP_F1_2 domain_containing protein OS=Caenorhabditis elegans OX=6239 GN=nmur_2 PE=3 SV=2 2041 1759
MSQCTVEYNVSEITEYVLSTLGERCQSAGIVIPTVIIYGTIFLLGLFGNICTCIVIAANKSMHNPTNYYLFSLAVSDIIALILGLPMEFYQSLDYSYPYRFSEGICKARAFLIEFTSYASIMIICCFSFERWLAICHPLRSKIFSTLWRANVLIILAWTISFVCALPIAFIVQINKLPLPEDAKYQPWTNKVSTDGIFVLHTEFCAMNQSRPDQQKMIIIFAFTVFFVIPAIAIVIMYAHIAVQLESSEIDLKGDKMVKKRRNKSNRTVLKMLLSVVITFFICWLPFHIQRLLSVYTTWSETTTISPPVQFLSMIVFYISGFCYYSNSAANPILYNILSQKYRSAFCRTILGDHIANFVFKGHQRPGQSKRCSSSTEAEQRTLMTRGSVRVDKPHRKLEVHNY
>Protost_ecdy_Cele_tr_O17470_O17470_CAEEL G_PROTEIN_RECEP_F1_2 domain_containing protein OS=Caenorhabditis elegans OX=6239 GN=ser_1 PE=2 SV=1 2042 1760
MLIELFSHSAPPEDPYYVPANESFATTALTPHFSTTSVWSIRVQLIPTMGIYHFNGVALFLLPVLCLIGLIGNFLVCVAIATDRRLHNVTNYFLFSLALADLLVCCIVMPLSIVVEVRHGVWTWSVSMCLLYVYSDVFLCSASIVHMSVISLDRYLGISQPLRTRNRSKTLIFIKIAIVWVVTLLVSCPIAVLAMHDTANILRNNQCMIFSRYYIIYGSTMTFLIPLCIMGVTYAKTTQLLNKQASILSQKAGDKFNGNGLRRTMPHRKLGYARTYSATVNGTIANGKAIGAHGRTMSSISNIANGETADRLGTSRPSINTNGHKQLQKASTINKWKSRTSNLVTNFANKVGRRSSLQTATQDLANEHKATRVLAVVFACFFICWTPFFFINFLIGFGGENVQIPDWVASIFLWLGYVSSTINPIIYTVFNKRFRQAFVRILRCQCFHPLRDSHQMYSRNFTTTIVPDTYTCSRSNQERTTSVITRDETRSARSSERPEPSRARSEISEEPVARTNGKLTSEKKKISLPSFPRVSSSRDSRATTEASTTDEETKPLIPKSTVPATVINIPEQLINPIKKSLTTIINMPLLDETIPEKAQVHHKSQTLLTSSTLNFATFSTCPQQPTRSYSCVDCKKAEKMLSSDVSDMMTTSTASTASTVNGAPRKHLTLFNHFDSAIKETFL
>Protost_ecdy_Cele_tr_O17899_O17899_CAEEL G_PROTEIN_RECEP_F1_2 domain_containing protein OS=Caenorhabditis elegans OX=6239 GN=pcdr_1 PE=4 SV=1 2043 1761
MWPPVDVRSLTAESLGRASLILAVDLLLFVTSILNITVIAFTPDLSDVIGCYLISLSVADLLTAIFVIPLSIYSTLEGNWRIGGDNSIICKSAAYLQIALFCSTVYTFAWICIDRYSAMMKPSRYSEQSLTRCKCWIVFSWLTSMLLCCPIIVARMQVVFYPDAQLCVLDWSATSAYSVTLLLLVFVPTLVTVFNTGWKIWSAMRNPAALDDSQRMLVETDPNFVLTGFLFVTFFLSWLPLITLKVCELIWGPFDMDLSMLTFFFVWLAVSGPCCKFLIYMFTNHQFRRSFLSYISCSMCCSSRSRYEYHDIGNNSFL
>Protost_ecdy_Cele_tr_O44148_O44148_CAEEL G_PROTEIN_RECEP_F1_2 domain_containing protein OS=Caenorhabditis elegans OX=6239 GN=tkr_2 PE=3 SV=1 2044 1762
MTTCPLPPSLDEMDLRLAADKVLNGSLINCTFQSFYDQMYQTHGVYFIFEPTPFVHPIVSQIFYGILFTLTIFLALMGNFTVMWIILYHRQMRSVTNYYLFNLAVADASISVFNTGFSWSYNYYYVWKFGSFYCRINNLMGITPICASVFTMIVMSIERYYAIIHPLKKRPGRRSTVTIIIMIWFMAFLFGVPAFLASKVDVYYFYDGYTLYENPLCLADNYPGGNESLLGQVYNNGLITVQYILPLCILSAAYYRVGVELRKDKTVGDVRHAKSVAAKKKASIMLAVVVFIFMIVWFPYNAYYLTLHLVEPIGNKMLSLYIYINIYWLGMSSTVFNPVIYYFMNKRFRVGFHHAFRWLPFVRSDKDEYQTILSQTRPSLMPPTTMAHTDF
>Protost_ecdy_Cele_tr_O44731_O44731_CAEEL G_PROTEIN_RECEP_F1_2 domain_containing protein OS=Caenorhabditis elegans OX=6239 GN=gnrr_1 PE=3 SV=1 2045 1763
MTTINCSRSVPPDVTVNDSVLSIVFTYLALFILAFVGNVTMFLILCRNQLVKVRRVHSLLLHMNIAHLLVTLVVMPKEILHNYMVAWFAGDVMCRICKFFDVFAISLSMNVLICITLDRFYSIFFPLYAMRARKSVQRMVSFAWTISFVTSAPQLYLFKTATHPCFDWYTQCVSKNFIGELSNDVVFFFSIVNIIQVYIAPLFVTVVCYSLILWRISRKSKLVGEKESEKSSELLLRRNGQNNLEKAKSRTLKMTFVIVLAFIFCWTPYSILMFLHFLRHTDWIPKDIRKFIYAFAVLNSAISPYLYGYFSFDIRKELQLLFACSKATAADRHLSCSANVSRNQVTERMRKRSASACNFDGGKTNNTLSPRPPRGHSLRHKPSSSGIDKRNHNVQLEIIDF
>Protost_ecdy_Cele_tr_O44986_O44986_CAEEL G_PROTEIN_RECEP_F1_2 domain_containing protein OS=Caenorhabditis elegans OX=6239 GN=ser_3 PE=3 SV=1 2046 1764
MEWMRNTLNGQFIAENSDFLSENTTTTTLGFTPITEESPNCSFYEWSRNPSHAQFFRIFSIISVLTVLVVVVVLGNALVIAAVLLRRRLRSATGLLILSLALADLLVGTVILPFSIANEVLDQYWIFGETWCTIWLTLDIWMCTASIYNLVAISIDRYIAIIKPLNYPMLVTKFRARCTVAIVWIGSFLICSPSFFLASSIKDKETPCRCTPANAGRVYVVFSASSSFYIPMIIVVFVYFRIYVAARAATKSIYSGMMSVTAAANKKQNPKSYLLNHPDVINKDSLPMLRVHRGSSVVAQITPNKPYNTCRQNGNSIDATANGTSQITAAATKARKFANDSAKTLVNRGAVGATQQAPIGARFKRHGRDSESSVDSMNGTNSYSATPHKSGNEELGSLIENSRSSSTDSNEKTEQLTNQTDDNFSMSNNNNNGDEKEAFDESLLSESKKKSKSLASKFNHLMRRGQKKRTAGAYEKRLSLEIKAAKTVAIVTGCFIFCWLGFALVYGLEIKLNDVVWSIVFWLGYLNSALNPVIYTVFNREFRICFKRLLTCHHLNHPTQKYTNNNSYNSTAIRSTNAVNRVPQTSLGNYTQTQNSEKSSAAVTFNTPTN
>Protost_ecdy_Cele_tr_O45732_O45732_CAEEL G_PROTEIN_RECEP_F1_2 domain_containing protein OS=Caenorhabditis elegans OX=6239 GN=dop_5 PE=3 SV=1 2047 1765
MLLSVSNGTDQNPQDLNDLQWNAFHAFLLLLIILVVFGNTMVIFAVAVDRKLRSVTTNKFIASLAVSDLLVGLIVMPLSLYYKMHNDHWTLGYTWCQFHLVSGVFSTTASIVHLVAISLDRYFAIMFPTEYQRHSVSTSTVPYVVMIWLMALAVSSTLFMEQRDSFDGICWISNPQYIVLSSFLSFFLPGAIVVYLYMKIFKKLRNHQLYMFGQLTHRGGERERRHSLPRVIIEEVRSRRGSRMSQTGSQSGSPTRRQSGGSKERSPSQPDIHIVAKPQQRWRSPTICAETLAHDRLLAAKKRVSIVPDPPSMDVSVNMASIDQMKDEHHHNLMREEELLGCEAGRRKQSEEEVRKLSDERKRVIYERRRSSTSENPNGIPIMQAFQKAYQEVRAGRRRSTIHDITAYHFPSLTTVNEPATPPPGEDCEEKEKDSDGTSIMHKLSSGSSIAETVIAMLPKTSTLSKTDSHESSVSTEASQKPLLGPPTHHYTKKSQTQKEPRYSPSIPAPTFLMVPAMMAVNTPPATPNTKEAPTNCTSLLQVPRLFDCPSPCSVPSNSSHSSYTSASGSSDTYRRISMNSYGSSLTDGTESTFECDSRRSSAWSTIRAAVFDRQQMRGGKASVDITVDRTGSPQKKMSTISRGKLRRIATQVTRAIRRKRRESMAIRRESRATRVVAAILIAFLICWIPYFCISIFRGVLMGFQININTPIHLTLFVYTSWLGYAHSCFNPLIYMCLNKNFRNTMRKMMQKTNRAKMAEQEG
>Protost_ecdy_Cele_sp_O62169_NTR2_CAEEL Nematocin receptor 2 OS=Caenorhabditis elegans OX=6239 GN=ntr_2 PE=2 SV=1 2048 1766
MNNNTLNITNQRTAAAMSQIYFLVVYQTAVMIVSLLGNLFLLFVIFRANQVMKRRVSPVQLLIIHTCVADLLFALLSLGTEILTLRTYPQYYGSNFVCKLMRYVQMFPMYASPFLLVAISADRYQAICRPLAHFRSSRYRRPNWMAAIAWGLALVLSIPQFFVWTKHSKTGRCSTIYGQNKNTVKITYVIMFNTLAWLLPSILAAVFYYCVCKAVRLSSTKSVRAMDSQKRNGKYSSGATEDYIEELRKKSKGFRQQMSEFDRKRVQTVRLTITIVACNFFLWMPFCLINVIQALWPEISHIMFINYVAILGNLNSCLNPWIYILFNRSHVRKALCRSRRSFTEVTKKRSFENFECSSTATMNNNYNNCHAYTAFSNRSQLKFDSYATDSTSLKTNSN
>Protost_ecdy_Cele_tr_O62189_O62189_CAEEL G_PROTEIN_RECEP_F1_2 domain_containing protein OS=Caenorhabditis elegans OX=6239 GN=npr_33 PE=3 SV=1 2049 1767
MIDPNNMTTVIEKTTEIVNSVLTSNESDGVLEQTSTLISVLATQSAPLQCFSCHPKLYFIVFGLVFMIIICAGVIGNIFIVFVILMDRKLMSSSVNQFLLNLAIADLGNLIFCSPDAILVLIDRGWLLPNFACHLLRFLQEYFLYASVLLQMAIGVERFLAICSPMRMQRFSTKTTISVLAGVWCVAACFASPYFLYQGIVFHKLYFCFWKGISHKTRTYFKYCELIVLYAIPLVFLTTLYSIMCRVLWGNEDNHNIANHSQQEAILKLRRSVVKMLIISMLLYFLCYTPIQVLFMLEKILDHSVQLPQWLRLLLNVLSVMSSSTNPIVYIICCRHFRLRLRDVAAGISSFCCWLLPSFSKSEYECVDESMTAKLSRSPYVSFRSSRRQNSRANLSTLL
>Protost_ecdy_Cele_tr_P90745_P90745_CAEEL G_PROTEIN_RECEP_F1_2 domain_containing protein OS=Caenorhabditis elegans OX=6239 GN=npr_3 PE=3 SV=1 2050 1768
MEGGRNCVMTVQQWQPEYNDMNQIRAIFSLLYLLVWVGAIVGNTLVLYVLTFNQVSLSVRTVFVGCLAGSDLLMCLFSLPITAISIFSRVWVFPAIFCKLIGVFQGGTIFVSSFTLTVIALDRCVLILRPNQEIVNFPRAVFIVFCIWLLGYSLALPVGIYSDIAVYDEICGTFCEENWPDFNPDTGRSGIRRAYGLSVLVLQFGIPALISSICYWMISRVMSDQLARRRGHNIRPESETKLVNRKTRANRMMIVMVVGFVLAWMPFNAVNLYRDLFGISKWYSTVFALCHVCAMCSAVLNPIIYSWFNPQFRQSITTLFKGTDEARLIKKKPQSTSKMVSYPTNFSEIRKETEIASTKTKITIAENDYRAGDQLL
>Protost_ecdy_Cele_tr_P91096_P91096_CAEEL G_PROTEIN_RECEP_F1_2 domain_containing protein OS=Caenorhabditis elegans OX=6239 GN=dop_6 PE=4 SV=5 2051 1769
MNESEIAAAVAAMELEDELLQPEWAYLVLSIVPLVCILGNLMVVAAVWTTKSLQTPTNHLLVSLAMADLIVGAFVMPFSIYLSVNRLHWHLPLFVCYFYCVLDVAASTSSIIHLVLISIDRLVAATKPAEYKTVKHRKRVYLAIAITWIFSIALSLPLGTGFNTRTSYFLVIEHHCGIYNPIYMLGSSIFAFYLPCLIMIFTYGYIFYTLRKRLRAIQLQEMAGGQFLGFGADVSNITTSAIQSVIGIAPKNRNMITWEKPLLKKIEETAAEHASSLNDSEREQLQTILEAVHPSSSGSQENTTIEEDPDRPPSVLLEAVTLKCEIDTSGPILELPRPTYTKNMSRRFSDAVNSISSRGRMKSVSFGTSRKRRHSHQPQGNREVVTSEESKKLHSLKPPLVEKRKMRRLSEMISDWERPSRSSISNMYLYARRESVYIARKKLAGLKDWALDLLAKLKSKQGMAIRRETRATKLVATVMVVFLVCWLPFFTLNMIKIYKLIFNVWSADLEIWFHWFTALGYLNSSLNFFIYSTINPKFRHSFRRLLGFRRSSRRQREKSWMLPPRDSSRGPAKCGCGFHKIVKSPLRKTSSAGPMNNRKISMQKPEIVIDEISPNRISISAGGNTTFRRSSDDCIRRSSSEIIGGITLPSQSSNDKRRGSGMSNSSASLHIHETRMTFEAMVNDQADCEIFV
>Protost_ecdy_Cele_tr_P91487_P91487_CAEEL G_PROTEIN_RECEP_F1_2 domain_containing protein OS=Caenorhabditis elegans OX=6239 GN=ckr_1 PE=3 SV=4 2052 1770
MPKECSVIISPYTIMISSIFLLCLILSLLGNAIVILTILGKSHRSRSITNFYLLNLAFADLLRSIICIPSTLLGELTQCWLLGAAMCKIVAFLQPVGVCASAYTLAVIAIERYYAICRPLESRKWQTKKRALITISLVWCFSFSANLTSLFLYDANPGKFTCDSTKGPLVDFIYQLYLTFTLLFVPLALMVGLYGNVIITLNTAINSDHPTVEQQMIEKTLPSRASFSDWFVSAVQRVPSMKVVSKTFQFKEKNSLSIPQTSGLSVRPSRSSFSSFFSTPRGSFDVTMLLRSTNQEKILIAKKKVTRMLITLVIVFAFCWVPSYLYWLLLRMAELAATDLWNPGLNSSLTIMTYISSLANPITYCFMNKSFRSSVLAYCRPKPKRPLTRCSALPTRKSPSSPTHAIPMIKIDLVLDSSVHI
>Protost_ecdy_Cele_sp_Q03566_TKR1_CAEEL Probable G_protein coupled receptor tkr_1 OS=Caenorhabditis elegans OX=6239 GN=tkr_1 PE=3 SV=2 2053 1771
MNQEFLIQLGERACKNAENLTLPAELEGIFFCAPSSRESLATQVFVAIAFVLLMATAIIGNSVVMWIIYQHKVMHYGFNYFLFNMAFADLLIALFNVGTSWTYNLYYDWWYGDLCTLTSFFGIAPTTVSVCSMMALSWDRCQAVVNPLQKRPLSRKRSVIAILIIWVVSTVTALPFAIAASVNSLYTYDVVTSTVSKAHVCSAPVNTFFEKVLFGIQYALPIIILGSTFTRIAVAFRATNEATDSSLKNNHTRAKSKAVKMLFLMVVAFVVCWLPYHIYHAFALEEFFDAARGKYAYLLIYWIAMSSCAYNPIIYCFANERFRIGFRYVFRWIPVIDCKKEQYEYSQLFPDKMRSMAISLQKGRVNSSCLDKKVKENSSQDLVCVMHSEKNTKKYSKVHLLSCHER
>Protost_ecdy_Cele_sp_Q09388_ACM2_CAEEL Muscarinic acetylcholine receptor gar_2 OS=Caenorhabditis elegans OX=6239 GN=gar_2 PE=2 SV=3 2054 1772
MAVASVLLALFMLFLSIVTVIGNLAVLLSYYLDKNIRQPTNYFIFSLAISDLLIGLEGIPVYTAFYLNNNEWIWGDVLCDLWLSIDYIVCLASIYTVLGITVDRYYSVKKPATYRNWRTPGRVVLIIIFIWLVPSILFSVSIFGYGTFTGTGRILKETECYVQFMTNPYLNMGMYISYYWTTLFVMLYLYWGIYRAAKKLALKSDQKTKRLALLTEMRRPEVSVRTSDAGNSSSDSPNDTSNSSKCFRTAPPTTTVQTTQTNVGTPPPVFRNHMTLHNNNMDFTKDNEIVRPPTPPDDNTYSNPNFSMISEQLTNGFSRQEPSSVIERESTAPCVSPEPSHASLENEFNENHHAHFKPELSLPFIDADSVSSMVGHDDLRRAMSIRISRSVSMQGTARATPVIEIVENLEEALKICENLEELREDENKNEEEKQKNGLENGGMNHVIIANDEQQPSTSKESEQKEEMTPENHDPNEVKVPLIAVSRVESVKSTAGGKVRRLITQMRSHSIRSKRKANKNKSVLSALNFFQRKKEYKSRSENRARKALRTITFILGSFIILWTPFYVLATIYGFCETCKASPSFNTLYTISYYLCYMNSPLNPFCYAMANQQFKKTLTRIFKGDFRRV
>Protost_ecdy_Cele_sp_Q09638_NPR15_CAEEL Neuropeptide receptor 15 OS=Caenorhabditis elegans OX=6239 GN=npr_15 PE=2 SV=3 2055 1773
MSVAVGIPYVCFFIILSVVGIIGNVIVIYAIAGDRNMRKSVMNILLLNLAVADLANLIFTIPEWIPPVFFGSTDWLFPSFLCPVCRYLECVFLFASISTQMIVCIERYIAIVLPMQARQLCSRRNVLITVLVDWIFVACFASPYAVWHSVKTKDRNTNSLRFKLFQLSATCSNTVGKSTWWQGYKLTEFLAFYFVPCFIITVVYTKVAKCLWCKDPTLQCETRSCLDNKSSSRSSDALRTRRNVVKMLIACVAVYFVCYSPIQVIFLSKAVLNVTIHPPYDFILLMNALAMTCSASNPLLYTLFSQKFRRRLRDVLYCPSDVENETKTYYSINNTSIVGPRASFN
>Protost_ecdy_Cele_sp_Q18007_ACM1_CAEEL Probable muscarinic acetylcholine receptor gar_1 OS=Caenorhabditis elegans OX=6239 GN=gar_1 PE=2 SV=3 2056 1774
MPNYTVPPDPADTSWDSPYSIPVQIVVWIIIIVLSLETIIGNAMVVMAYRIERNISKQVSNRYIVSLAISDLIIGIEGFPFFTVYVLNGDRWPLGWVACQTWLFLDYTLCLVSILTVLLITADRYLSVCHTAKYLKWQSPTKTQLLIVMSWLLPAIIFGIMIYGWQAMTGQSTSMSGAECSAPFLSNPYVNMGMYVAYYWTTLVAMLILYKGIHQAAKNLEKKAKAKERRHIALILSQRLGTQVGVSLMLQSKAEKEKAEEAQKDSGYTSNQAGDANNLRRFGFSEPETSQFRVDPNSNNNLNVEGSLNTENDQNLGVIEEERSGFLSRRESNESYYPGPHPTAANSRRCSEMEKVSLLSESDGVPSTRPAKSYGRLSLRSRYSASESITTTHENDEKEVEKADSLQKLFADDELGSVLNFKEEKLKNTDSNNDSDTTSVILQRSRKYKKNKRPRSSRRSEHSTPRQIAKVKQAEGTAAQLIEESVPDDDQTETIEVKRTDRWVVSMKKRIARALIRRRSTTRPERGSSSNSDDSSSEVEGEEKPEVRNNGLKIPQLTVNNENRGETSSQPGRDRLAPPNKTDTFLSASGVSRKISTISTVITREKVISSIFAPIAVFNRGRKQTKAEKRAHKAFRTITFIVGFFAILWSPYYIMATVYGFCKGECIPSFLYTLSYYMCYLNSSGNPFAYALANRQFRSAFMRMFRGNFNKVA
>Protost_ecdy_Cele_sp_Q18179_NPR11_CAEEL Putative neuropeptide Y receptor 11 OS=Caenorhabditis elegans OX=6239 GN=npr_11 PE=3 SV=2 2057 1775
MGSVNESCDNYVEIFNKINYFFRDDQVINGTEYSPKEFGYFITFAYMLIILFGAIGNFLTIIVVILNPAMRTTRNFFILNLALSDFFVCIVTAPTTLYTVLYMFWPFSRTLCKIAGSLQGFNIFLSTFSIASIAVDRYVLIIFPTKRERQQNLSFCFFIMIWVISLILAVPLLQASDLTPVFVEPSCDLALYICHEQNEIWEKMIISKGTYTLAVLITQYAFPLFSLVFAYSRIAHRMKLRFANRNQNVTTNTNTSQRRRSVVERQRRTHLLLVCVVAVFAVAWLPLNVFHIFNTFELVNSFSVTTFSICHCLAMCSACLNPLIYAFFNHNFRIEFMHLFDRVGLRSLRVVIFGEQESLKKSMRTEFRSRGGCKTVTTAEPATFQRMNESMILSAMEQDEQL
>Protost_ecdy_Cele_tr_Q18534_Q18534_CAEEL G_PROTEIN_RECEP_F1_2 domain_containing protein OS=Caenorhabditis elegans OX=6239 GN=npr_1 PE=3 SV=1 2058 1776
MEVENFTDCQVYWKVYPDPSQSIYAIVPFLTVYLFLFFLGLFGNVTLIYVTCSHKALLSVQNIFILNLAASDCMMCILSLPITPITNVYKNWYFGNLLCHLIPCIQGISIFVCTFSLGAIALDRYILVVRPHSTPLSQRGAFLTTVLLWILSFVVTLPYAFNMQMIEYTEERICGYFCTEKWESAKSRRAYTMIVMLAQFVVPFAVMAFCYANIVSVLSKRAQTKIRKMVERTSALESSCAFPSHGLEQYENELNEFLDKQEKEKQRVVLQNRRTTSILVTMVVWFGITWLPHNVISLIIEYDDTQSFFRLYGRDDYDISYLLNLFTHSIAMSNNVLNPVLYAWLNPSFRQLVIKTYFGDRRKSDRIINQTSVYKTKIVHDTKHLNGRAKIGGGGSHEALKERELNSCSENLSYHVNGHTRTPTPEVQLNEVSSPEISKLVAEPEELIEFSVNDTLV
>Protost_ecdy_Cele_tr_Q18701_Q18701_CAEEL G_PROTEIN_RECEP_F1_2 domain_containing protein OS=Caenorhabditis elegans OX=6239 GN=nmur_1 PE=2 SV=3 2059 1777
MLQACLNTTEDQCDCLAFNCPIVYSHSESEKEACYMEHCFISKRALDDVTLYKVTALYIFIFLVGVIGNTTTCLVMKKHPMMKTHASMYLMNLAVSDLVTLCVGLPFEVMMNWNQYPWPFPDYICNLKALIAETTSSVSILTILIFAIERYVAVCHPLFLMKVQPFKRNIGTIIGFTWIFSILCAMPFAIHHRADYIMKSWPGTDNRIPVKSSKMCMIAVMFEPKLASTFKILFHFSAIAFFALPLFTIVILYARIACKVSSNRTIQPGELDITEELQMRINAILCAIVSAFFICYLPFQLQRLLFFYFDNEVILTWVNQYMYFISGFLFYLATIINPIAYNLASSRFRRAFKDILIDYCWRGGSERYPRSSFSKYSLAHTPLRQAMSNRVPILDSKTNA
>Protost_ecdy_Cele_sp_Q18775_DOPR4_CAEEL Dopamine receptor 4 OS=Caenorhabditis elegans OX=6239 GN=dop_4 PE=2 SV=2 2060 1778
MLAYGSDPNAEDLYITMTPSVSTENDTTVWATEEPAAIVWRHPLLAIALFSICLLTVAGNCLVVIAVCTKKYLRNPTGYLIISLAIADLIVGVIVMPMNSLFEIANHTWLFGLMMCDVFHAMDILASTASIWNLCVISLDRYMAGQDPIGYRDKVSKRRILMAILSVWVLSAILSFPGIIWWRTSSPHLYEDQSQCLFTDSKMYVSFSSLVSFYIPLFLILFAYGKVYIIATRHSKGMRMGIKTVSIKKRNGKKSNTETESILSSENEPTLRIHFGRGKQSSSSLRNSRFHARESTRLLLKQVSCKSLNDRGEHNNNNTVRQPLLRGTEGCHSDSISRSSQRNFRGRNVTIGSNCSSTLLQVDQPDRMSLSSNSQMVMTSPLSTRRKLNVREKSRQMMRYVHEQRAARTLSIVVGAFILCWTPFFVFTPLTAFCESCFSNKETIFTFVTWAGHLNSMLNPLIYSRFSRDFRRAFKQILTCQRQQKVKTAFKTPLSLVFTQLISVTQMWEQPPNTSIE
>Protost_ecdy_Cele_sp_Q18904_NPR8_CAEEL Probable G_protein coupled receptor npr_8 OS=Caenorhabditis elegans OX=6239 GN=npr_8 PE=3 SV=1 2061 1779
MEVKDIDNYCDRGISPNASNYLTYPFDGLCLQKFFYQLQTSLRRFTPYEEIIYTTVYIIISVAAVIGNGLVIMAVVRKKTMRTNRNVLILNLALSNLILAITNIPFLWLPSIDFEFPYSRFFCKFANVLPGSNIYCSTLTISVMAIDRYYSVKKLKIASNRKQCFHAVLVSLAIWIVSFILSLPLLLYYETSMLYVMREIRVVDQSGQEVIRSYGWRQCRLVSAGRLPDITQSIQLLMSILQVAFLYIVPLFVLSIFNVKLTRFLKTNANKMSKTRAPPKRFDRSDSHHNSLKNNNNHTSSLRSPSMPSIRSSITERNKTNQRTNRTTSLLIAMAGSYAALWFPFTLITFLIDFELIINQDYVNLVERIDQTCKMVSMLSICVNPFLYGFLNTNFRHEFSDIYYRYIRCETKSQPAGRFHHDVSSIAHHRQDSVYNDEATLLTTGRQSNGKDGSSSPIGFRSSVRVCSGQTKMIGDRIVLDDDIEKDSFV
>Protost_ecdy_Cele_sp_Q19084_OAR2_CAEEL Tyramine receptor tyra_2 OS=Caenorhabditis elegans OX=6239 GN=tyra_2 PE=2 SV=3 2062 1780
MMSSYVMSPVDETYTLFQILKGSALFLLVLWTIFANSLVFIVLYKNPRLQTVPNLLVGNLAFSDLALGLIVLPLSSVYAIAGEWVFPDALCEVFVSADILCSTASIWNLSIVGLDRYWAITSPVAYMSKRNKRTAGIMILSVWISSALISLAPLLGWKQTAQTPNLIYEKNNTVRQCTFLDLPSYTVYSATGSFFIPTLLMFFVYFKIYQAFAKHRARQIYRQKLAVSSHVIRKHIESTILHEISHVLPTSDEFAKEEEEEEDSESSGQVENGLGNGNDAIIEEDECEDEDSDEKRDDHTSMTTVTATVTGPTEAPYMKREAKISKSVPIEKESAIQKREAKPMRSVMAISYEKVKRHKNRKERIYRKSLQRKPKAISAAKERRGVKVLGIILGCFTVCWAPFFTMYVLVQFCKDCSPNAHIEMFITWLGYSNSAMNPIIYTVFNRDYQIALKRLFTSEKKPSSTSRV
>Protost_ecdy_Cele_tr_Q19125_Q19125_CAEEL G_PROTEIN_RECEP_F1_2 domain_containing protein OS=Caenorhabditis elegans OX=6239 GN=nmur_3 PE=3 SV=2 2063 1781
MTHDNEYQSALVFDRIRRLILNNSNTPITTKELIKHCFHPDVQFLAHMTLKSLDHPGEQFNNSSNQLLLDRAFLNPILTLIFVFVGLVGLIGNLLTVIVIFKTNSLHSHTNYFLANLATSDFCLIVVGVSFDLVNIWNDEEPLDIFGYCSLTSTFISLFTFASILTIVLLTAERFTAICYPFSHRTIFDEKRVKRFILLIWFVALLPSIFIGSMFKRVSQDFCGFNRQMTYIGRCDLVTSPDSFFRYPFESAITITFVLPLFFIIYCYFRILGTRHFLCITVNLSYTSNIFPVTLNEMSNSTHVHTPVGTARSDSGAFPFPHTSNNSNTQSFPLTVHTKNVQPPRSQQAQKMVIKMLVTVTAVFFVCYLPYHAQRLIVKYNSKDCSNSDFCKLLYPIAGILQYISASLNPIFYNLMSVRFRNGFKKLIKDVWAHRARSYSNLARV
>Protost_ecdy_Cele_tr_Q1ZXT2_Q1ZXT2_CAEEL G_PROTEIN_RECEP_F1_2 domain_containing protein OS=Caenorhabditis elegans OX=6239 GN=ador_1 PE=4 SV=1 2064 1782
MDTLLWYAIAELLLSIHISFSNLLVLWVYVRSKHVRTVTNTYIFSLALTDFLAGALGIPLTVVSVMTRKPRTFYGCLFVHLILCILCTISTFHMLAIAIDKYVTICCRDRIFSSRRKRAIFLLTTSWILGLLVAILPLFNVFGFAETQSLFIENGEMCHFTMVVDYRYLVYVIFFSTILAPTAIIVLLYSSIYSRIRTEEKQVKCLLRQSERERRMAGRRKLIRILLILVVSYGICWYPLYIINTIDYFWPEFSINSLTLWTVIMSHMSCALNPLIYAYGMPGFKKALRAFFNIQTDNNTCANYSCYMSFRSTANQKQRSISVRGMPYETSLAAIRKISAPTPTMLDRHRSRRRQTVDHIDL
>Protost_ecdy_Cele_tr_Q20067_Q20067_CAEEL G_PROTEIN_RECEP_F1_2 domain_containing protein OS=Caenorhabditis elegans OX=6239 GN=npr_7 PE=4 SV=3 2065 1783
MNIDSNLTDFQCEYPAIDIGIHMKTLLAVGYGLVGALSLVGNLAVLLIVICRREMQTVTNIFISSVSAADLVITSFSLWATPLAYYQRVWHFGKYMCYMVSIIQGLSLMWVPLTLAAVALDRYSLVASPFRQPMSKKTCLLIIAGIWMGGFAVLSPMIRMVDFVDSYGPCHFCLESWDHDKQHYRLFYGLSVLVIRSAIPLVLISLCHWRIAVILNTQTKKFQTLRSASTVTQSTDIRRKQRLQTLLLAMVVIFAVSSLPLDLSNVLQDLIVVYQVRPVPDNVRHFIFFFCHWTAMAGTLLNPLVYAYYNENFRRQIQTCFGEMRGQGEFKRGLYSIVSGRYSYRETFRADDEENHHRQNTRIELANNQTGDIEVLRTDL
>Protost_ecdy_Cele_tr_Q20275_Q20275_CAEEL G_PROTEIN_RECEP_F1_2 domain_containing protein OS=Caenorhabditis elegans OX=6239 GN=npr_6 PE=3 SV=2 2066 1784
MSNDLVPSVSSILNETTPSYQSTCKIKNNPMEMEYFRPFFISMYCAVFLVASSGNFLVVYVVMTNKRMQTITNIFITNLAVSDIMVNFTSLWLTPTYTSIGHWIFGGGLCHGLPLFQGTSIFISTWTLTAIAIDRYIVIVHNSSNININDRMSMRSCLSFIVLIWLCSLLLVTPYAINMKLNYIHEPCDFLICSEDWSNAEFRSIFGIVVMILQFILPFVLIAISYIKIWLFLNSRQSMTERKSDIKRKKRLLRMLIVMVVIFAICWFPFNLLNCLRDLKLDNFMRGYFSFVFLSVHLMSMTATAWNPILYAFMNETFREEFAKVVPCLFARRPGTGPIRVITERTAMITNPFRRANRKKKVEEQPVTVISESPLQTAVEPQRSIVYLDEPENGSSCQTLLL
>Protost_ecdy_Cele_tr_Q22895_Q22895_CAEEL G_PROTEIN_RECEP_F1_2 domain_containing protein OS=Caenorhabditis elegans OX=6239 GN=ser_7 PE=3 SV=2 2067 1785
MARAVNISPFASYTVVPITSAWPPDDLKADRVQLASFTTGKALLAIAILAMIIMTTVGNALVCLAVLLVRKLKHPQNFLLVSLAVADFFVGLVVMPLALIDLLFDKWPLGSTMCSVYTTSDLTLCTASIVNLCAISVDRYLVISSPLRYSAKRTTKRIMMYIACVWIIAAIVSISSHIIANLLNDGTYVDDTGTCQVIPHFIYQSYATIISFYAPTFIMVILNIKIWRAAKRLAAQDRLMSHCNSVDASERPRNGSAETKDFLNEKETIDVPKKERANSTNSRLFKLERKYLHRPSAFFSAAKGPLIRQTEKSECKARKTLGVIMSVFIICWLPFFILAIFKSFGMWIPDWLDLLALWLGYSNSTLNPLIYCKYNKEFRIPFREMLACRCATLQTVMRQQSFTSRYGPPVRYRTQSSSYRPLLSRRNDSHEASDV
>Protost_ecdy_Cele_tr_Q23033_Q23033_CAEEL G_PROTEIN_RECEP_F1_2 domain_containing protein OS=Caenorhabditis elegans OX=6239 GN=npr_24 PE=3 SV=3 2068 1786
MMNNTNEQNFTEVIDPIKTVAHLTWCLTALIGIPANLFVLAAIVYFRDMRTISNIYIFNLAVADLLFLCGIPVSLFAQSSHDGWIWGPIMCKLYISGNAVSQFASAVFIAILSFDRYLAVCRPIQSKSFRTTQAAFALSVAAWIMVILEMTPLFLFVKLIKSSSAGEARGGSCMLFVGNVTVLESATEMNETLLNEIEQNMLASRRFFISYTFALSYLIPLVAVWYFYFKIILKMCQRKRQMQTKRTATKKRTTKVTIMGLAIVISYTHCWLPFWIVQWSIEANLFEKSKYLLFCCTHFAFALQYINSAANPFLYVFLSDSFQKNIQKLLRTAKPDKQIMLKNSTDPQDTSKMLNVTNNPLYSSATNSHYSSC
>Protost_ecdy_Cele_tr_Q23305_Q23305_CAEEL G_PROTEIN_RECEP_F1_2 domain_containing protein OS=Caenorhabditis elegans OX=6239 GN=npr_13 PE=3 SV=2 2069 1787
MGDAESHHCIDVNAILQQFNDWTVLFEVRLGYSVLYFLILIIGLVGNGLLITSILMRKKLSVANIFLINLAVSDLLLCITAVPITPVLAFMKRWIFGIIMCKLVPTCQAFSVLISSWSLCYIAIDRYRSIVTPLREPWSDRHARWLLMFTWVVAFLASYPLYYSQNLKTMVIENVTLCGDFCGEFNWQSDEISKLTYTTSLLIIQLIIPAIIMSFCYLMILQKVQTDWLVDEGSMLTAAQQAQTAVRKRRVMYVLILMVIVFMACWFPLSAVNLFRDLGMRFEFCQTVYKVLMMDQMYFKLLNVHVIAMTSIVWNPVLYFWMSKRHRRALKDDMTWLTNARRHTNVGVLSRFTPSPSVSVVYRRTLERHLGVNHFRRGTLADPTCTSRERSLPRELQSNCFLLVPLMPLCQSVTRKNSHLAINRDGIVIPQANGSSRRPSSVNTNSTRDW
>Protost_ecdy_Cele_sp_Q23497_NPR9_CAEEL Galanin_like G_protein coupled receptor npr_9 OS=Caenorhabditis elegans OX=6239 GN=npr_9 PE=2 SV=1 2070 1788
MSLGNVIIASSVNTRSPIDSHLFRKILCFRIYDDTISFERKIGIIIPTIFAVIILVGLVGNALVVIVAFGRQMRNSTNTLIIGLAISDLMFLLLCVPFTAVDYAAPTWIFPEWTCSMINFFQHTSAYCSVWTLTLMALDRYLAVVYPVESMTLRTPRNTVIALCFIYIIIIASQIPVGRMHGIYVYDFIMEKRSTCAILTIATAEATPTMARTYFMTFNVFGYVLPLGISVVLYGLMLRKLWDMPRPGNSQSVGGRNLTNRDSGSSIRRRPEATAAKRKVTRLVLCVLITWALCWLPLNVCFFMSGLAYPEPLVISHGVIMVIVQIASQVLAYTNSCLNPILYALMSQSFREGFIRVMKMLINKLSRGRFCTNYRRSALRTELTHYNQTPAHPANTVVQVSNGERSSLLKDNSSSATSVQPLRTSIQAKKTKNVCDTMLFVCFF
>Protost_ecdy_Cele_tr_Q58AU0_Q58AU0_CAEEL G_PROTEIN_RECEP_F1_2 domain_containing protein OS=Caenorhabditis elegans OX=6239 GN=tkr_3 PE=4 SV=2 2071 1789
MNFSATDSILASTITTVIGGAGVLAEAGEAELSGDDDFYELTPVELIIWCMLYAIIAFMAVVGNLLVLYITLFRLRVRSITTYFILNLGFADLFTGIFAIPFKFQAALFQEWFLPRSLCRIVPYVETVALTVSVFTLVTSAVHEFRTMFFSKCSQMSPRSAKRCVLLIWIMAVLVSLPHGLFHNTYEFPDDNNTSIVQCLPVYPDAGWWKTYNVYLVIIQYFVPMIILDTAYTMIAVKIWSLSQSRVELDETKMATQKISVVSMVSPNTQLSQLMRTLIIVVACFSLCWFPLETYLLLNELKPEINGWKYINLVFFFSHWLAMSNSCLNPIIYGLYNTKYNEEYRRLFRQIGCIWQRQKSLDDSMKPERRWNSSNDCQDQQEIDQIVDIPPVISTNNLSP
>Protost_ecdy_Cele_sp_Q59E83_NPR22_CAEEL Neuropeptide receptor 22 OS=Caenorhabditis elegans OX=6239 GN=npr_22 PE=2 SV=1 2072 1790
MDEGGGIGSSLLSRITTTASEIMMRNEPTTTENPAVQEMNHIYHLTPSMKMLCILFYSILCVCCVYGNVLVILVIVYFKRLRTATNILILNLAVADLLISVFCIPFSYWQVLIYDDQRWLFGSMMCSLLAFLQAMAVFLSAWTLVVISFDRWMAIMFLLTPNIRITRRRALYLVAATWIFSILMALPLLFTTRFFEDQDGLPNCGENWTYFGDSGEQVRKVYSSMVLILQYVVPQAVLIITYTHIGIKMWNSRVPGMQNGATKKMIVDRHESVKKLVPMVILISALFALCWLPLLILINVIPEFYPDINSWGYILYLWWFAHGLAMSHSMVNPIIYFIRNARFREGFCFFSSKLLPCISFKELRLLTDNTSRSFRNRSRFSGVINPTSSDEKPATSLTRYSRSGVLDRQTCRSARFFEARPLVVVRNNSANSLA
>Protost_ecdy_Cele_tr_Q6F3C9_Q6F3C9_CAEEL G_PROTEIN_RECEP_F1_2 domain_containing protein OS=Caenorhabditis elegans OX=6239 GN=npr_5 PE=4 SV=1 2073 1791
MVSSAATISTISTTTTPSTISNVITSHSNNGSCIQIAEAIAAQGIDDITVDFYIRSIFTFLYGFLFVLGIFGNGGVLWAVARNKRLQSARNVFLLNLIFTDLILVFTAIPVTPWYAMTKDWAFGSVMCHLVPLSNSCSVFVTSWSLTAISLDKFLHINDPTKQPVSIRQALAITFLIWIVSTLINLPYLMSFEHVDGSFYVQPGETPYCGHFCDEANWQSENSRKIYGTTVMLLQFVVPMAVITYCYFKILQKVSKDMIIQNAQFCQSLTQKQRSDATSRKKKVNYILIAMVVTFIGCWLPLTLLNLVKDFKKEPEWLKRQPFFWAINAHVIAMSLVVWNPLLFFWLTRKQKRSGLSKILNSTEIVSSFASRVSNSIRRSTFRRNNIDRVRKKQVVLDCEGSSYTTSSRPLLIRTDVQATLSNGSTSTTREML
>Protost_ecdy_Cele_sp_Q6RYS9_DOPR3_CAEEL Dopamine receptor 3 OS=Caenorhabditis elegans OX=6239 GN=dop_3 PE=1 SV=1 2074 1792
MLAGQHHVTDIESPLMVVLWRVAAGVFLPLVPTMAVFGNVLVIMSVFRERSLQTVTNMLIVSLAVSDFMVAIGVMSFGVYYEWNDFKWGLGSFFCHVYQALDVACSTASILNLLAISLDRYIAIGHPISYAQYGARGGRAMISITIVWGVSVAVALPLLLGVNPMEENDLQECELANPYFNMISSIFSFFIPCIAMIILYTIIFRRLRQRERARSLRQAQRSENDKISSALLGGAQIARQMGKHFKNRTDQILLEISFQTSSFPTMSESSEDASTISPMINSFNNFLPKKTPYPSTSIPAIPECGSMPNLTIIERPEAEKEKEISIMDLRDTVEMLDDKYSSAILTSFQTSRSFGEELEEILPFIDGSNSVKHSREQLHTTRSNTSTTRLLDVKPELRSISVPSIQDEKKLSQKSNDLPFSHQNGTHKQKLLPNPGILMKSKSTTLLKTNGYMDTDSLNRNSHKKSLADLLANDEFSFSDSMRVYKNRLFKSLSRATSGWNKPRPSRHMVKKATKQMRREHKATVTLAVVLAVFLFCWLPFFVLHLSNSICLIIDENSACVGFLPLYLATWLGYLNSSLNPLIYTVFDQRFRNAFRNILSCGIFKKR
>Protost_ecdy_Cele_tr_Q7JNP9_Q7JNP9_CAEEL G_PROTEIN_RECEP_F1_2 domain_containing protein OS=Caenorhabditis elegans OX=6239 GN=tyra_3 PE=3 SV=1 2075 1793
MAIWWWFEILSAKSDFESIMAWSVFIYIQAALGGSLWTSISTPEGSVSLPSSTTATITSTTVTPVWVASKNSIPFADTLGSNSPLSEYLPVKLCLGIHDVFIALFLVMLILLTIFGNILVVLSVVVYKRMRTFTNILLTSLATADLLVGLIVMPMSLLDLLHNHRWPLGRFLCRMWATSDVLLCTASILNLCVISLDRYFAITSPLKYPRTRSRKMAAGLLTAVWAISFVVCSPPWVIPSWNLFIDNNNNTGSSEDFKCAYSPSVAYRIYSALGSFYLPLLVMLFVYFKIFRVASEREALMRQSVGTCRLSNRLTKTQQKNQRNNLRTASAPHSRTRVQVNHNCGRVNYSVRPVEYANRVENSLKPSHERFDSTDCEDSPPNGDSLEAGTTCNISMSLVTNSPPNGLQKEAKNSMERECHSLADIVNSADTPVRKNTEVGVAPSLSKRARQCNARLQPNNLLQKAHEHYQINGPGKAVRGSKEKMVYMRERKALKTIGIVVLGFIICWMPFFIMYLVEVFISDPVAESPIYRITSEFFLWLGYSNSVLNPIIYTMYNGDFRRCFRDLLSFGCVQHHRRTMSVKKLHQQSTIF
>Protost_ecdy_Cele_tr_Q7JP61_Q7JP61_CAEEL G_PROTEIN_RECEP_F1_2 domain_containing protein OS=Caenorhabditis elegans OX=6239 GN=octr_1 PE=3 SV=1 2076 1794
MWNLNCSESDTKVACLNLGEAVLTISSMLTVMLLIIFGNLLVVVTVYRDRKLRMQRQNWLIVSLAVADMLVGLLVMPLTLTYEIVGEWTMGNILCEIWLALDVLFVTASILHICAISLDRYFSVTSPLTYPATRTPLRMFIYIGVSWIVSLLICLPPIFGWRPERAEGECSVSTDLGYVLYSSLGSFYIPVVILIIVYAKIYSITIRHSRQRLKETERRDHTLNMLTIRSSTNERYNMEYELEENSDPIEDEKEKVVTNRDMINKVCWQLRKISEELPRQGVKVSIALDTNHNSPPASDLTRKLEEKKFCEKRKRKLKAKERQATLLLGIILSAFILSWLPFFLIYVIGAFGHEAPPLVFKFFFWLGYCNSGINPVIYTVFNREFKRGLCKQLHKFERFIHPLMEFYK
>Protost_ecdy_Cele_tr_Q7YXG8_Q7YXG8_CAEEL G_PROTEIN_RECEP_F1_2 domain_containing protein OS=Caenorhabditis elegans OX=6239 GN=npr_35 PE=3 SV=1 2077 1795
MNTSFVEPLYADVEQLEPVPLLRHSYQLTVLYTVAYGAVFFTGVLGNTFVVLAVWAHKNLNITTDYLILSLALADLFILWICLPTTLINSIFTEWLWGQFFCRLSTWANASTSFASVYTLVAVTADRYLAICHTLKYNTSWDREYTKYVIFAVWLVAAIFGIPNWYNYDLIVWQEGSYGYRLCTSQTDQKLYFLFVNLLLAFIVPFGLISGLYTRIFITVSTHRSLAVDARAREDRVKLRVATMMLTVIIVFACCWLPLYCIFTYFFFFADQRSDLFQITSMLIRPIFQWMSLLSSSLNPIIYIAYSHKYRRAFKSILLMPCKTRYERVRSTILRRHSRGFKSTATISMSNFGTEPTNLGGASSLLIELDGKQVERSTSDC
>Protost_ecdy_Cele_tr_Q86ME6_Q86ME6_CAEEL G_PROTEIN_RECEP_F1_2 domain_containing protein OS=Caenorhabditis elegans OX=6239 GN=dop_1 PE=3 SV=1 2078 1796
MNDLQWPLLGLFSVLIILALFGNLLVCAAILWDRSLRKQPENLFLVSLAVSDLLVSVLVMLFAAVNDILGYWPFGQFYCQFWISFDITTCTASILNLCAISLDRYWHISRPMVYIRYCNRRRINYVIVLVWLISAGIGAAPLGFGFGSKVTINNLTGLPVCEMRLPLPYAIGSSMVSFFLPAMVMVILYTKLYLYARKHVRSIKTQLQQATSFLIMQLASEKIREVTAATLKGEALLPPDSPATERTTMTVSRHYSRRSTTTTTTATPRRGDKKTSSQNKVESIRTSIFSKLNFLCPTRFKNQRSPQDPHTPAAHNRSNISDQKARLTLGVIMGTFLVCWLPFFTVNILRAWLPEIFSSKTIMAVTWLGYANSSANPLIYSIFNRDFRRAFKKIIVRVFGCCWEEPDLNKSISSRYAAPDNIERRRSCTRSSESAHDNNNDANATRLNLLSNNNEETIPE
>Protost_ecdy_Cele_tr_Q8MXS7_Q8MXS7_CAEEL G_PROTEIN_RECEP_F1_2 domain_containing protein OS=Caenorhabditis elegans OX=6239 GN=ser_6 PE=3 SV=1 2079 1797
MILLSLTLGVVNCFVVIGNLLVFYVILTKKSLQTSTNHLVLSLTISDLLLGILILPFAIIQEHSNEWIFGHFGCRLWLSVDVFLSTASIYNLLAISFDRYMAVRQPIKYPIISSTKVVRLMTFLVWFCSLLLAVILFVLLTLNAHDSEPTKDCQPTSLPSMYIIFSAMASFIVPAFVMVILNVRIFQTVLHTSRTMTVKSKNGSLRVHRRKEPIIPVKKHDKYETRLSHEEECVGSPSKEVIDPIPVVAVVEKHHKSSAVDAPAIRSFLTHTVVFGVLEAKKTNIINHITQWWRRSTVRSPNPSTRKKCMRRSLRTEIRVARTTGIVVAAFIVCWIPFTTIYVLQAYAVCTVAAGCIPASLFTTAFWLGYSNSAVNPILYAAFSRDFRIALKRLFFQKPKF
>Protost_ecdy_Cele_tr_Q95YD7_Q95YD7_CAEEL Thyroliberin receptor OS=Caenorhabditis elegans OX=6239 GN=trhr_1 PE=3 SV=1 2080 1798
MTSASLAGISISPIVPEELDGTIAPIGTQPMDITLAFVFSAISVIGVLGNLLVITVVLKVRGMKTPTNCYLVSLAASDTLFFFASMPHEMMYLLGPNDHYLFGSLGCVLLTYLPYLAMNTSSLSILAFTIERYYGICNPYKARTMCTVKRATCIICGIWIFSMLYHSYWLFLATLIKDDIGTSCSFRLERNSHAYKIVFLLDFVLWYVLPIMCDIIIYAKIGITLSQCGDKIKKSVKPKIPNEVIVEKSKTSSTSMGHYSGRDSHISGKRNSAKGRNQVVKMLAIVVAVFAVCWLPYRGMVVYNSFVSDPKYSWSPDWYINLSKTLVFINCAINPILYNLMSARFRAAFRSLLSKRKNSGFKSTALNQRHRLNTMDIMSSAEPKSPLITSMAGTP
>Protost_ecdy_Cele_sp_Q9U320_DAF38_CAEEL G_protein coupled receptor daf_38 OS=Caenorhabditis elegans OX=6239 GN=daf_38 PE=1 SV=1 2081 1799
MLLPSNLTTSTLMTSSSESYDADNPGLPPEPILSDYVEMFTLVLNFIVGAPLNLAAYTQLSERPTSTRLDLLKRSLNYSDLLVLFIYVPSRACWLLTYDWRGGDALCKIVKMFHTFAFQSSSNVIVCIAVDRLLSVLSPSHHSPNKALKRTKMMLIVAWIVALVISCPQLFIWKAYLALPEYNWSQCLQIWEIARMEKFNKPQVVPEFDAEFWYSILHISLVFWIPCIIIMLSYIIVISWVWINSRPSIRHTSSFSFHTGCDTVDTVLTRASEWNPLKTFSRHVNIKEPEKPMTTPRIVVSDETEVPLTQRPSISPSEASAVMRTGVHTSTSYNANLNRSRALRVSLLLVVAYIICWLPYNLISLIQFLDRDFFSSYLKHVHFCQQLIIFNSVVNPWLYGFFGPRRPSTTGAGRH
>Protost_ecdy_Cele_sp_Q9U7D5_ACM3_CAEEL Muscarinic acetylcholine receptor gar_3 OS=Caenorhabditis elegans OX=6239 GN=gar_3 PE=1 SV=2 2082 1800
MQSSSLGNADDPRFRQTHLFQMLVKVINTSAENATKTAIATSSTSTPSFVDTYSTSSLLGEEGRMVMIVVIGAMFALVTSLGNLMVMVSFKIDKQLQTISNYFLFSLAVADIAIGVISIPMFTYYTAIQKWDLGYTMCQFWLCIDYLMSNASVLNLLLISFDRYFSVTRPLSYRPRRTTKKALTMIACTYIISLILWPPWIISWPYIEGKFTAEPGTCVVQFLQTNPYVTVGTAVAAFYLPVTIMCILYTRVYWETQKRQKEFGKLQATQTWASDVVDRPSTQSFRNSKMWKKVKKFSRRSMKRDVSSTSIIKSSGSMRKKNNQDGYVEDSVTPCTSSRNSKRKSWLRNCTGKSNSSSEDSSEAVAMNLDDTSLSSSHFALSGSRRRNISPPCTPMPTNFEDEEQTDAGASMRNGSARFRSRPSDTGKNNNSDTYTVLIELNDEGSRPSVRLSSCEPYLDEPISTRNRSKSDCNSEIDERRHSLLNKQSPFKNGRILKNFSSQERKSEKEQRKNERKQESKAAKTLSAILCAFIATWTPYNLIVCWEAFFPNTVPNVLWTFSYFLCYINSTINPLCYALCNARFRHTYMRILRCKFKAERPTMNQGYVRRN
>Protost_ecdy_Cele_tr_Q9XUK8_Q9XUK8_CAEEL G_PROTEIN_RECEP_F1_2 domain_containing protein OS=Caenorhabditis elegans OX=6239 GN=npr_14 PE=4 SV=4 2083 1801
MLDYNNVTSGSSEEDYDTSEIIGLQVNTHEEYEDIIAEALWPNAVEQWFVYILASMMVIGVIGNTLVVVVVATNKSMRNALNLVLMNLAIADLLILLFCLPLTVVNDVTKTFWFSAVFCKSVNFVNNTSVYVSIMSLVFITCERWRAITYPLKSPFVRTRSVIGGIWFIAMFLSSPEPVTLHLAGAPFVRPNFTTKWGTRCKESWSEEFQKNYQLLQTIFSFVLPLLVISILCLHMVRTLHFSANYLTVANRQISIRKKAVRMLCAVVFLFSMSNLPVHLYNIALNYDLLSTDVSTNTIAVRKLLPRVFSYSSSCLNPILYSFLSGRFREEFGRVVCCLRDEKSSREFRRKQASLYASSQRVRTNSCSTMLLDRETRSSLIIRRVSLAQAIPSSPLIAHQNPRLFSLDDVREEVTNSEALVLQNC
>Protost_ecdy_Cele_tr_Q9XXU4_Q9XXU4_CAEEL G_PROTEIN_RECEP_F1_2 domain_containing protein OS=Caenorhabditis elegans OX=6239 GN=npr_10 PE=3 SV=1 2084 1802
MSSSNHCIDIRAYLWQTKHDLTLHPIPIAILATIYTIIVVVGVTGNLLVVMSVMRFKVLQSVRNMFIVSLSVSDIFVAIVSGSVTPITAFSKVWLFGGPLCHLLPLLQGTALSFSTLTLTAIAIDRYILICHPTKEPIRKDQALKMISFNSAISVGLSVPLFMKQELMQFRNYCGEYCSENWGPDAYLRSVYGTVVFIIQFVFPLITITFCYASISIKLRRGVFVRGSQKELMSEARRQLTQRRLRTNRMLIIMTVTFALSWLPSVGFNFLRDYSALPGIIDSQDYLFGIIFHCISMTSVIVNPFLYGYCNEHFRAAFAALLDTVKAACGMRRVSPGNPACSQLLSTHFESTTRRSVTTTIPSSI
>Protost_ecdy_Cele_tr_V6CLI1_V6CLI1_CAEEL G_PROTEIN_RECEP_F1_2 domain_containing protein OS=Caenorhabditis elegans OX=6239 GN=npr_12 PE=4 SV=1 2085 1803
MTVHKTMQPPNSTGQWTEIHCDWFAEMQNYQNSLYKINFDGSPIVPMYGLVCSFGALANFIVLLAFVRTANLRNLRNSFIVNLAFSDLILCVVTAPVTLYTSLNLFWPFGDWSCKFLAGVQAVNTFVSSLTLAFIAMDRVLLTLCPVRWRLAATAPLLCYGVVWIISIIVALPYALAVSSKLAPFDPWSDRATPKMLTYCNRQVPEICAEMQEAWDNAIVSKTTYTFVVLGIQYILPLAALAYAYFQIGSTIQKRSKVSRTVDTTRRMQMQNRNRRALLLLFLLVLTYAVCWAPMNIYHVLNGLEIINYSQNMYIFCHLVGISSTCVNPIVYALVNESFRNALQSMILQFRPCYVTTTGTAATNVYAYSATSKAENVTLMRDPFSTTPRPNERPDSV
>Protost_ecdy_Dmel_tr_A0A0B4KFU6_A0A0B4KFU6_DROME_G_PROTEIN_RECEP_F1_2_domain_containing_protein_OS_Drosophila_melanogaster__Fruit_fly__OX_7227_GN_5_HT2B_PE_3_SV_1 2086 1804
MEEDVYASLGAYNDSGGDDWSSSEHLVLWEEDETQRTTANATSRHNQLHVARWNATGNATISATFEDVPFDANNYWALLALVLVLGTAAGNILVCLAIAWERRLQNVTNYFLMSLAITDLMVAVLVMPLGILTLVKGYFPLGSEHCLTWICLDVLFCTASIMHLCTISVDRYLSLRYPMRFGRNKTRRRVTLKIVFVWLLSIAMSLPLSLMYSKNHASVLVNGTCQIPDPVYKLVGSIVCFYIPLGVMLLTYCLTVRLLARQRQNLGGGQQTAAATPGWASGWLGQAPALERRCTWRRLLKPGPGNASSVLHAHSANSTDTDLSTLDNHELWLPDSSIKEPTPTTMTALHQFGAEMLKLSRGLESVASSSTTGSPTKSEFSLSNHLQLQYPSSPQRYAATHQQSHHHNHQQHPAGVYHQQASPKGRHGTTVLGLSTTTLGIERESTRNSLASSRMGGEQSDGTLSQLSQRLRAYKKRRRASSAVPGREKRAGHEDADEDVETPTSTLRRHKRHNSLPKNALYPRHTTVQESLDDDDDEEEESAQQKDQQTKSKICHSDTELDPPQKAKQCHIAGQNHQSDYLQLPSVCTCPYFGDRPLQNCVKSAEVKIISSAFRVTTTTTAVSSSPSEMELLMCSSGNKKSLTSSVSAGITGGPAGAAPATVGSTLSPHSAHNQGSSLTVQSDGSGYLAAPGTPCPGRRKLSISKTASVVTWDSSRHRRRGSSFGGVRTSLLLTPTKTATTSNSSTPLRRSATLRSHQNMNYQGAGECGGKTRTTTSSPCMLQRQQTVRSHHSRNSSVISRNSSRHGRIIRLEQKATKVLGVVFFTFVILWSPFFVLNLLPTVCAECEERISHWVFDVVTWLGYASSMVNPIFYTIFNKVFRQAFKKVLLCRYSSTSAWRPSRXQTPVKPGKLKTNTHKCASVDFQDSTAPVRGVLKRSVAVASDI
>Protost_ecdy_Dmel_tr_A0A0B4KG01_A0A0B4KG01_DROME_G_PROTEIN_RECEP_F1_2_domain_containing_protein_OS_Drosophila_melanogaster__Fruit_fly__OX_7227_GN_CG_13579_PE_3_SV_1 2087 1805
MDLKTGSLLVAPAVKNSSCSHPRYSGHNFIAHIGIAETIEAVLILVLTLGVIGANCLVIFVINNRRYAAYIHQQPRYLLTSLALNDLTIGLLITPFGLMPALFHCWPYGEIFCQIQALLRGALSQQSAVILVCMAVDRYMCALHPRRYYQHSSKKGCVAILSLTWIISLTVFGFLVLPKGYYFNNTGLMACEPFYSKPSYRILSTCALYFPTTMVLMYCYGSSFHMSRFRLNDPTMPLTAAAHHPHPHPHPTAAQQLQMHQHQQHHQQAGMHSHLYHGHSHHPSHPSHPNHPNHHGHPHHHGPPVMGHLSMAMSMGLAGMPNMTNKITKKIVPIQEKNSSGSTSRSMAAISLGFIVMVTPWTIQEIVTACTGSKLPPFLDFLVTWTALSNSLWNPFMYWLLNSDFRRMSRQLMPNKCFPHEDTPEHKSGCCHINANDFEITTLPIPPEPPSSRPPGGAGGGGGGPSSGGPSSGGGVASSIGGSVLGICGRSRTNSLSRSASQYIRGTMGGGVHNHQATETFSTTRPDIEGLSEKYWGEILERTVSSGNLNAMQKHLPPHLPYAHHLVHQIHQPQQHHQQQTTSFSKASDLQLNLNLSQAATAAELGKFSNSEPKLCEHLFHDVNCAKSKAANGDGESSGKLACGRSIPDIXYAEDVILAKNQLLARQAKCSHHPLHQQAKTRLHSHTGSLRFSRIRAACHSPPPEKSAFPMAEYRK
>Protost_ecdy_Dmel_tr_A0A0B4KHD0_A0A0B4KHD0_DROME_G_PROTEIN_RECEP_F1_2_domain_containing_protein_OS_Drosophila_melanogaster__Fruit_fly__OX_7227_GN_Octalpha2R_PE_3_SV_1 2088 1806
MDYSRLNANINTGNISTDDFLAVFSTGKPDNATLNPPLLSVDGQLTLPPGSGYVNVNDTIFFLNGSFYNSSLQLAAGFYNQSSASGATSGNLTNPNHTEVHWDGRYPSGYTLTHIVIASIIVTILMIIIVVGNMLVIIAIATEKSLKNIQNWFIASLAVADFFLGLIIMPFSLANELMGYWIFGSWWCDIHSAMDVLLCTASIMNLCLISLDRYWSITKAVDYLKSRTPARAAVMITAVWIMSALICIPPLLGWKVKMPEGPLPKCELSEDIGYVLYSALGSFYIPSCIMVFVYIRIYFAAKARARRGIKKHPRKTNNEQVTSFTTAKKGTIPMPSSSGVSALQLHQQRQIATIETPPNSASLPMQIPTVTMDLASDISTSEAGELEAVAAQTVLAYANPNGAGTNSVTVVSSGNGGPGASGVPPSSPKETLQVSTIATGRVGLNVPVPPSMGSNSSINVLNNNNGTVAMDGGATAAGGGNGSAVATPGGLQQTGGNELRVSPIAGRCRALSVGVDTDMVSEFDPSSSDSGVVSRCAVVKPLKFRLCQPIFGRKSSNQQRRNEAKAAAKNQQSSGVASKNQQQQQQQQQQQVVKSELEPAIPKTPKPRDPEKEKRRIARKKEKRATLILGLIMGSFIACWLPFFFLYILVPACSSHCNIPESAFAVAFWLGYMNSALNPAIYTIFNKDFRRAFRRILFKXCLAYVCCYRCVYASIEKATERAMGSTPMGYGHGMYQHYRR
>Protost_ecdy_Dmel_tr_A0A0S0WMT8_A0A0S0WMT8_DROME_G_PROTEIN_RECEP_F1_2_domain_containing_protein_OS_Drosophila_melanogaster__Fruit_fly__OX_7227_GN_AstC_R2_PE_3_SV_1 2089 1807
MEGGWWRGGGGGGRLGGKAIMEGHSTPNGAAASHRNNSTRTNIATNGCAHSGILLFVLTAMTLTSLITPTEQLAVAPNGTTLHQLESVESESYPSINGTQNETMVTSVRPHLDHRNRPTQQNGSHYLEYDDDGPDCSYSYNFILKLITMILYALVCIIGLFGNTLVIYVVMRFSKMQTVTNIYILNLAIADECFLIGIPFLLYTMQVGNWPFGNYMCKAYMVSTSITSFTSSIFLLIMSADRYIAVCHPISSPRYRTPFVSKLVSAFAWMTSVLLMLPVILFASTVQSSNGNVSCNIEWPDTQNSHTDSTFILYSLVLGFATPLTFILVFYCLVIRKLHTVGPKHKSKEKKRSHRKVTKLVLTVISAYIFCWLPHWISQVALISSAPQRCASRLELAVFLACGCLSYSNSAMNPILYAFLSDNFKKSFMKACTCAARKDVNAQLQLENSFFPKFGKGRQSERLLGGNGKGGAQRGALTKKKCLATRNNNAPMATTTTTTTTTTGTDAVTCLQPPVHQVPAEIQVGNPATVLVVNAETNNCKPPVLHTDLXDRAPSMPLETVVFIARRXDHQVELDLDTAIDCQAIARQPECLL
>Protost_ecdy_Dmel_tr_A0A6F7SN88_A0A6F7SN88_DROME_Crustacean_cardioactive_peptide_receptor__isoform_D_OS_Drosophila_melanogaster__Fruit_fly__OX_7227_GN_CCAP_R_PE_4_SV_1 2090 1808
MLHLRLFDSSLYYTLASASESSGLASSTSTERSFNGTQGAGGVAAGGESLTPTDVAAVNLTYFTPAISHVMLAPTTIATTTASATMVQIQTTAAPSHDLETGGNSTSSDPGEFDNLNSFYFYETEQFAVLWILFTVIVLGNSAVLFVMFINKNRKSRMNYFIKQLALADLCVGLLNVLTDIIWRITISWRAGNLACKAIRFSQVCVTYSSTYVLVAMSIDRYDAITHPMNFSKSWKRARHLVAGAWLISALFSLPILVLYEEKLIQGHPQCWIELGSPIAWQVYMSLVSATLFAIPALIISACYAIIVKTIWAKGSIFVPTERAGFGAAPARRASSRGIIPRAKVKTVKMTLTIVFVFIICWSPYIIFDLLQVFGQIPHSQTNIAIATFIQSLAPLNSAANPLIYCLFSSQVFRTLSRFPPFKWFTCCCKSYRNNSQQNRCHTVGRRLHNSCDSMRTLTTSLTVSRRSTNKTNARVVICERPTKVVTVPAMSEVXXLAHTSRKRSAFSIHGPTSFSDAEFL
>Protost_ecdy_Dmel_tr_A1Z7X3_A1Z7X3_DROME_G_PROTEIN_RECEP_F1_2_domain_containing_protein_OS_Drosophila_melanogaster__Fruit_fly__OX_7227_GN_Dmel_CG30340_PE_3_SV_1 2091 1809
MASVSSSDDFDFGKWDFPAERIWLHKPNGEITWKICTFLPLIAFGLYGNFSMVYVIATNRSLRSPTNLIIANMAVADLLTLAICPAMFMVNDFYQNYQLGCVGCKLEGFLVVVFLITAVLNLSVVSYDRLTAIVLPMETRLTIRGVQIVVVCTWVSGILLASPLAFYRSYRVRVWKNFTERYCKENTSVLPKYWYVLITILVWLPLGIMLICYIAIFYKLDRYEKRVLSRENPLTVSYKRSVAKTLFIVVVVFAALRLPFTILVVLREKYFGEDVSVSSGMQLFWYISQYLMFLNAAVNPLIYGFNNENFRRAYYQISWVRRWRDATQMKKFSRSPDHCCYCAFMKNGKRTSEAAQKAGNLEKDISKDMSSAQQSAKSTKIVENEFVSEIEADGFI
>Protost_ecdy_Dmel_sp_A1ZAX0_CCH1R_DROME_Neuropeptide_CCHamide_1_receptor_OS_Drosophila_melanogaster__Fruit_fly__OX_7227_GN_CCHa1_R_PE_2_SV_2 2092 1810
MIANLVSMETDLAMNIGLDTSGEAPTALPPMPNVTETLWDLAMVVSQSTQWPLLDTGSSENFSELVTTETPYVPYGRRPETYIVPILFALIFVVGVLGNGTLIVVFLSVRQMRNVPNTYILSLALADLLVIITTVPLASTVYTVEYWPYGSFLCSLSEFMKDVSIGVSVFTLTALSGDRYFAIVDPLRKFHAHGGGRRATRMTLATAVSIWLLAILCGLPALIGSNLKHLGINEKSIVICYPYPEEWGINYAKSMVLLHFLVYYAIPLVVIAVFYVLIALHLMYSASVPGEIQGAVRQVRARRKVAVTVLAFVVIFGICFLPYHVFFLWFYFWPTAQDDYNAFWHVLRIVAYCMSFANSCANPVALYFVSGAFRKHFNRYLFCRGASGRRKKRGQHDTFCMHRDTSLTSTASKRFQSRHSCYQSTIRSCRLQETTITTLPNGGNQNGANISAVELALPVLQAPGHNEAHAPPSYGFLPLNEIVQQTRSSPAKFQESLLN
>Protost_ecdy_Dmel_tr_A8JUP8_A8JUP8_DROME_G_PROTEIN_RECEP_F1_2_domain_containing_protein_OS_Drosophila_melanogaster__Fruit_fly__OX_7227_GN_CCKLR_17D1_PE_3_SV_1 2093 1811
MLPRLCADACRQCFAKIARRDTHRGTRTPYGCADTQSRPKPNFLLREVDEVCCTAASASPRLLVLFRDHKRASFFGLTIDAFYHYLRQALPLAKEAAIHLNASNEISAVGDGVTITGTPGDLLNYSGLELDLGLDLDLNLDMDLATTPSSSTLAPAVTVRTPGNRSVVRVSADVPIWVVPCYSAILLCAVVGNLLVVLTLVQNRRMRTITNVFLLNLAISDILLGVFCMPVTLVGTLLRHFIFGELLCKLIQFAQAASVAVSSWTLVAISCERYYAICHPLRSRTWQTINHANKIIAIIWLGSLVCMTPIAAFSQLMPTSRPGLRKCREQWPADSLNYERAYNLFLDLALLVLPLLALSFTYLFITRTLYVSMRNERAMNFGSSGPEVTTSSSAAVAEAGSQRRANGSHCQSLDTIVPHQHNPHQQHHHHSQYYYDYGHCGSKRRLISGGGPCEGRRHLYCMRSASVKSLRHQQINGGGGTLSGTGAGNGECCSRVHRMRQQMQLQQQGYVSDNESRRKSLSQPSLRITEAGLRRSNETKSLESKKRVVKMLFVLVLEFFICWTPLYVINTMTMLLGPTVYEYVGYTSISFLQLLAYSSSCCNPITYCFMNASFRRAFVDTFKGMRVCERLCAPCCFWRRRSKNETNLSVAGNSIALANSVMSSHTILESPRL
>Protost_ecdy_Dmel_tr_M9PF00_M9PF00_DROME_G_PROTEIN_RECEP_F1_2_domain_containing_protein_OS_Drosophila_melanogaster__Fruit_fly__OX_7227_GN_CrzR_PE_3_SV_1 2094 1812
MEDEWGSFDRLPSVPSASMDLETENEVVSNWSTLANFTRLVAGAAPEIVNYTLNMIDVGVGMATDISNLSVSTTPLPAYAISNSSSLAHTNSRHEAPPMAEQVPEHVMDHAPQLSRSGLLKVYVLAVMALFSLLGNLLTIWNIYKTRISRRNSRHTWSAIYSLMFHLSIADVLVTWFCIIGEAAWCYTVQWLANELTCKLVKLFQMFSLYLSTYVLVLIGVDRWIAVKYPMKSLNMAKRCHRLLGGTYILSLVLSLPQFFIFHVARGPFVEEFYQCVTHGFYTADWQEQMYATFTLVFTFLLPLCILFGTYMSTFRTISSSEKMFQGSKLANYSTAKLPTQTNRQRLIHKAKMKSLRISVVIIIAFLICWTPYYVMMIMFMFLNPDKRLGDDLQDAIFFFGMSNSLVNPLIYGAFHLCPGKGGKSSGGGGNNNAYSLNRGDSQRTPSMLTAVTQVDGTGGSSRQMRAFRQQSYYRSSSNGTAGPGAAPFKEQVGLLHVGPGNGTPGGSVSSGATPQLIRKGSALLARQPSCLREQEHQQRLLLHEKPSTLVLSYDSQRGGVGVGVASGLLDNNERVSSVXEQLAMAVAAAAVAVDAPDTVEAAAATASADADANVAMEDACSCCHCLSRELVRRQLELQVLPVQ
>Protost_ecdy_Dmel_sp_O01668_OPS6_DROME_Opsin_Rh6_OS_Drosophila_melanogaster__Fruit_fly__OX_7227_GN_Rh6_PE_2_SV_1 2095 1813
MASLHPPSFAYMRDGRNLSLAESVPAEIMHMVDPYWYQWPPLEPMWFGIIGFVIAILGTMSLAGNFIVMYIFTSSKGLRTPSNMFVVNLAFSDFMMMFTMFPPVVLNGFYGTWIMGPFLCELYGMFGSLFGCVSIWSMTLIAYDRYCVIVKGMARKPLTATAAVLRLMVVWTICGAWALMPLFGWNRYVPEGNMTACGTDYFAKDWWNRSYIIVYSLWVYLTPLLTIIFSYWHIMKAVAAHEKAMREQAKKMNVASLRNSEADKSKAIEIKLAKVALTTISLWFFAWTPYTIINYAGIFESMHLSPLSTICGSVFAKANAVCNPIVYGLSHPKYKQVLREKMPCLACGKDDLTSDSRTQATAEISESQA
>Protost_ecdy_Dmel_sp_P04950_OPS3_DROME_Opsin_Rh3_OS_Drosophila_melanogaster__Fruit_fly__OX_7227_GN_Rh3_PE_1_SV_1 2096 1814
MESGNVSSSLFGNVSTALRPEARLSAETRLLGWNVPPEELRHIPEHWLTYPEPPESMNYLLGTLYIFFTLMSMLGNGLVIWVFSAAKSLRTPSNILVINLAFCDFMMMVKTPIFIYNSFHQGYALGHLGCQIFGIIGSYTGIAAGATNAFIAYDRFNVITRPMEGKMTHGKAIAMIIFIYMYATPWVVACYTETWGRFVPEGYLTSCTFDYLTDNFDTRLFVACIFFFSFVCPTTMITYYYSQIVGHVFSHEKALRDQAKKMNVESLRSNVDKNKETAEIRIAKAAITICFLFFCSWTPYGVMSLIGAFGDKTLLTPGATMIPACACKMVACIDPFVYAISHPRYRMELQKRCPWLALNEKAPESSAVASTSTTQEPQQTTAA
>Protost_ecdy_Dmel_sp_P06002_OPS1_DROME_Opsin_Rh1_OS_Drosophila_melanogaster__Fruit_fly__OX_7227_GN_ninaE_PE_1_SV_1 2097 1815
MESFAVAAAQLGPHFAPLSNGSVVDKVTPDMAHLISPYWNQFPAMDPIWAKILTAYMIMIGMISWCGNGVVIYIFATTKSLRTPANLLVINLAISDFGIMITNTPMMGINLYFETWVLGPMMCDIYAGLGSAFGCSSIWSMCMISLDRYQVIVKGMAGRPMTIPLALGKIAYIWFMSSIWCLAPAFGWSRYVPEGNLTSCGIDYLERDWNPRSYLIFYSIFVYYIPLFLICYSYWFIIAAVSAHEKAMREQAKKMNVKSLRSSEDAEKSAEGKLAKVALVTITLWFMAWTPYLVINCMGLFKFEGLTPLNTIWGACFAKSAACYNPIVYGISHPKYRLALKEKCPCCVFGKVDDGKSSDAQSQATASEAESKA
>Protost_ecdy_Dmel_sp_P08099_OPS2_DROME_Opsin_Rh2_OS_Drosophila_melanogaster__Fruit_fly__OX_7227_GN_Rh2_PE_1_SV_1 2098 1816
MERSHLPETPFDLAHSGPRFQAQSSGNGSVLDNVLPDMAHLVNPYWSRFAPMDPMMSKILGLFTLAIMIISCCGNGVVVYIFGGTKSLRTPANLLVLNLAFSDFCMMASQSPVMIINFYYETWVLGPLWCDIYAGCGSLFGCVSIWSMCMIAFDRYNVIVKGINGTPMTIKTSIMKILFIWMMAVFWTVMPLIGWSAYVPEGNLTACSIDYMTRMWNPRSYLITYSLFVYYTPLFLICYSYWFIIAAVAAHEKAMREQAKKMNVKSLRSSEDCDKSAEGKLAKVALTTISLWFMAWTPYLVICYFGLFKIDGLTPLTTIWGATFAKTSAVYNPIVYGISHPKYRIVLKEKCPMCVFGNTDEPKPDAPASDTETTSEADSKA
>Protost_ecdy_Dmel_sp_P08255_OPS4_DROME_Opsin_Rh4_OS_Drosophila_melanogaster__Fruit_fly__OX_7227_GN_Rh4_PE_1_SV_2 2099 1817
MEPLCNASEPPLRPEARSSGNGDLQFLGWNVPPDQIQYIPEHWLTQLEPPASMHYMLGVFYIFLFCASTVGNGMVIWIFSTSKSLRTPSNMFVLNLAVFDLIMCLKAPIFIYNSFHRGFALGNTWCQIFASIGSYSGIGAGMTNAAIGYDRYNVITKPMNRNMTFTKAVIMNIIIWLYCTPWVVLPLTQFWDRFVPEGYLTSCSFDYLSDNFDTRLFVGTIFFFSFVCPTLMILYYYSQIVGHVFSHEKALREQAKKMNVESLRSNVDKSKETAEIRIAKAAITICFLFFVSWTPYGVMSLIGAFGDKSLLTPGATMIPACTCKLVACIDPFVYAISHPRYRLELQKRCPWLGVNEKSGEISSAQSTTTQEQQQTTAA
>Protost_ecdy_Dmel_sp_P16395_ACM1_DROME_Muscarinic_acetylcholine_receptor_DM1_OS_Drosophila_melanogaster__Fruit_fly__OX_7227_GN_mAChR_A_PE_2_SV_2 2100 1818
MEPVMSLALAAHGPPSILEPLFKTVTTSTTTTTTTTTSTTTTTASPAGYSPGYPGTTLLTALFENLTSTAASGLYDPYSGMYGNQTNGTIGFETKGPRYSLASMVVMGFVAAILSTVTVAGNVMVMISFKIDKQLQTISNYFLFSLAIADFAIGAISMPLFAVTTILGYWPLGPIVCDTWLALDYLASNASVLNLLIISFDRYFSVTRPLTYRAKRTTNRAAVMIGAAWGISLLLWPPWIYSWPYIEGKRTVPKDECYIQFIETNQYITFGTALAAFYFPVTIMCFLYWRIWRETKKRQKDLPNLQAGKKDSSKRSNSSDENTVVNHASGGLLAFAQVGGNDHDTWRRPRSESSPDAESVYMTNMVIDSGYHGMHSRKSSIKSTNTIKKSYTCFGSIKEWCIAWWHSGREDSDDFAYEQEEPSDLGYATPVTIETPLQSSVSRCTSMNVMRDNYSMGGSVSGVRPPSILLSDVSPTPLPRPPLASISQLQEMSAVTASTTANVNTSGNGNGAINNNNNASHNGNGAVNGNGAGNGSGIGLGTTGNATHRDSRTLPVINRINSRSVSQDSVYTILIRLPSDGASSNAANGGGGGPGAGAAASASLSMQGDCAPSIKMIHEDGPTTTAAAAPLASAAATRRPLPSRDSEFSLPLGRRMSHAQHDARLLNAKVIPKQLGKAGGGAAGGGVGGAHALMNARNAAKKKKKSQEKRQESKAAKTLSAILLSFIITWTPYNILVLIKPLTTCSDCIPTELWDFFYALCYINSTINPMCYALCNATFRRTYVRILTCKWHTRNREGMVRGVYN
>Protost_ecdy_Dmel_sp_P20905_5HT1R_DROME_5_hydroxytryptamine_receptor_1_OS_Drosophila_melanogaster__Fruit_fly__OX_7227_GN_5_HT7_PE_2_SV_1 2101 1819
MALSGQDWRRHQSHRQHRNHRTQGNHQKLISTATLTLFVLFLSSWIAYAAGKATVPAPLVEGETESATSQDFNSSSAFLGAIASASSTGSGSGSGSGSGSGSGSGSYGLASMNSSPIAIVSYQGITSSNLGDSNTTLVPLSDTPLLLEEFAAGEFVLPPLTSIFVSIVLLIVILGTVVGNVLVCIAVCMVRKLRRPCNYLLVSLALSDLCVALLVMPMALLYEVLEKWNFGPLLCDIWVSFDVLCCTASILNLCAISVDRYLAITKPLEYGVKRTPRRMMLCVGIVWLAAACISLPPLLILGNEHEDEEGQPICTVCQNFAYQIYATLGSFYIPLSVMLFVYYQIFRAARRIVLEEKRAQTHLQQALNGTGSPSAPQAPPLGHTELASSGNGQRHSSVGNTSLTYSTCGGLSSGGGALAGHGSGGGVSGSTGLLGSPHHKKLRFQLAKEKKASTTLGIIMSAFTVCWLPFFILALIRPFETMHVPASLSSLFLWLGYANSLLNPIIYATLNRDFRKPFQEILYFRCSSLNTMMRENYYQDQYGEPPSQRVMLGDERHGARESFL
>Protost_ecdy_Dmel_sp_P22270_OAR_DROME_Tyramine_octopamine_receptor_OS_Drosophila_melanogaster__Fruit_fly__OX_7227_GN_Oct_TyrR_PE_2_SV_2 2102 1820
MPSADQILFVNVTTTVAAAALTAAAAVSTTKSGSGNAARGYTDSDDDAGMGTEAVANISGSLVEGLTTVTAALSTAQADKDSAGECEGAVEELHASILGLQLAVPEWEALLTALVLSVIIVLTIIGNILVILSVFTYKPLRIVQNFFIVSLAVADLTVALLVLPFNVAYSILGRWEFGIHLCKLWLTCDVLCCTSSILNLCAIALDRYWAITDPINYAQKRTVGRVLLLISGVWLLSLLISSPPLIGWNDWPDEFTSATPCELTSQRGYVIYSSLGSFFIPLAIMTIVYIEIFVATRRRLRERARANKLNTIALKSTELEPMANSSPVAASNSGSKSRLLASWLCCGRDRAQFATPMIQNDQESISSETHQPQDSSKAGPHGNSDPQQQHVVVLVKKSRRAKTKDSIKHGKTRGGRKSQSSSTCEPHGEQQLLPAGGDGGSCQPGGGHSGGGKSDAEISTESGSDPKGCIQVCVTQADEQTSLKLTPPQSSTGVAAVSVTPLQKKTSGVNQFIEEKQKISLSKERRAARTLGIIMGVFVICWLPFFLMYVILPFCQTCCPTNKFKNFITWLGYINSGLNPVIYTIFNLDYRRAFKRLLGLN
>Protost_ecdy_Dmel_sp_P25931_RYAR_DROME_RYamide_receptor_OS_Drosophila_melanogaster__Fruit_fly__OX_7227_GN_RYa_R_PE_2_SV_2 2103 1821
MEHHNSHLLPGGSEKMYYIAHQQPMLRNEDDNYQEGYFIRPDPASLIYNTTALPADDEGSNYGYGSTTTLSGLQFETYNITVMMNFSCDDYDLLSEDMWSSAYFKIIVYMLYIPIFIFALIGNGTVCYIVYSTPRMRTVTNYFIASLAIGDILMSFFCVPSSFISLFILNYWPFGLALCHFVNYSQAVSVLVSAYTLVAISIDRYIAIMWPLKPRITKRYATFIIAGVWFIALATALPIPIVSGLDIPMSPWHTKCEKYICREMWPSRTQEYYYTLSLFALQFVVPLGVLIFTYARITIRVWAKRPPGEAETNRDQRMARSKRKMVKMMLTVVIVFTCCWLPFNILQLLLNDEEFAHWDPLPYVWFAFHWLAMSHCCYNPIIYCYMNARFRSGFVQLMHRMPGLRRWCCLRSVGDRMNATSGTGPALPLNRMNTSTTYISARRKPRATSLRANPLSCGETSPLR
>Protost_ecdy_Dmel_sp_P28285_5HT2A_DROME_5_hydroxytryptamine_receptor_2A_OS_Drosophila_melanogaster__Fruit_fly__OX_7227_GN_5_HT1A_PE_2_SV_2 2104 1822
MAHETSFNDALDYIYIANSMNDRAFLIAEPHPEQPNVDGQDQDDAELEELDDMAVTDDGQLEDTNNNNNSKRYYSSGKRRADFIGSLALKPPPTDVNTTTTTAGSPLATAALAAAAASASVAAAAARITAKAAHRALTTKQDATSSPASSPALQLIDMDNNYTNVAVGLGAMLLNDTLLLEGNDSSLFGEMLANRSGQLDLINGTGGLNVTTSKVAEDDFTQLLRMAVTSVLLGLMILVTIIGNVFVIAAIILERNLQNVANYLVASLAVADLFVACLVMPLGAVYEISQGWILGPELCDIWTSCDVLCCTASILHLVAIAVDRYWAVTNIDYIHSRTSNRVFMMIFCVWTAAVIVSLAPQFGWKDPDYLQRIEQQKCMVSQDVSYQVFATCCTFYVPLLVILALYWKIYQTARKRIHRRRPRPVDAAVNNNQPDGGAATDTKLHRLRLRLGRFSTAKSKTGSAVGVSGPASGGRALGLVDGNSTNTVNTVEDTEFSSSNVDSKSRAGVEAPSTSGNQIATVSHLVALAKQQGKSTAKSSAAVNGMAPSGRQEDDGQRPEHGEQEDREELEDQDEQVGPQPTTATSATTAAGTNESEDQCKANGVEVLEDPQLQQQLEQVQQLQKSVKSGGGGGASTSNATTITSISALSPQTPTSQGVGIAAAAAGPMTAKTSTLTSCNQSHPLCGTANESPSTPEPRSRQPTTPQQQPHQQAHQQQQQQQQLSSIANPMQKVNKRKETLEAKRERKAAKTLAIITGAFVVCWLPFFVMALTMPLCAACQISDSVASLFLWLGYFNSTLNPVIYTIFSPEFRQAFKRILFGGHRPVHYRSGKL
>Protost_ecdy_Dmel_sp_P28286_5HT2B_DROME_5_hydroxytryptamine_receptor_2B_OS_Drosophila_melanogaster__Fruit_fly__OX_7227_GN_5_HT1B_PE_2_SV_3 2105 1823
MLKTVTTAMAAGDDDVPASILEIELPAILLNESLFIELNGNLTQLVDTTSNLSQIVWNRSINGNGNSNTFDLVDDEQERAAVEFWLLVKMIAMAVVLGLMILVTIIGNVFVIAAIILERNLQNVANYLVASLAVADLFVACLVMPLGAVYEISNGWILGPELCDIWTSCDVLCCTASILHLVAIAADRYWTVTNIDYNNLRTPRRVFLMIFCVWFAALIVSLAPQFGWKDPDYMKRIEEQHCMVSQDVGYQIFATCCTFYVPLLVILFLYWKIYIIARKRIQRRAQKSFNVTLTETDCDSAVRELKKERSKRRAERKRLEAGERTPVDGDGTGGQLQRRTRKRMRICFGRNTNTANVVAGSEGAVARSMAAIAVDFASLAITREETEFSTSNYDNKSHAGTELTTVSSDADDYRTSNANEIITLSQQVAHATQHHLIASHLNAITPLAQSIAMGGVGCLTTTTPSEKALSGAGTVAGAVAGGSGSGSGEEGAGTEGKNAGVGLGGVLASIANPHQKLAKRRQLLEAKRERKAAQTLAIITGAFVICWLPFFVMALTMSLCKECEIHTAVASLFLWLGYFNSTLNPVIYTIFNPEFRRAFKRILFGRKAAARARSAKI
>Protost_ecdy_Dmel_sp_P30974_TLR1_DROME_Tachykinin_like_peptides_receptor_86C_OS_Drosophila_melanogaster__Fruit_fly__OX_7227_GN_TkR86C_PE_2_SV_2 2106 1824
MSEIVDTELLVNCTILAVRRFELNSIVNTTLLGSLNRTEVVSLLSSIIDNRDNLESINEAKDFLTECLFPSPTRPYELPWEQKTIWAIIFGLMMFVAIAGNGIVLWIVTGHRSMRTVTNYFLLNLSIADLLMSSLNCVFNFIFMLNSDWPFGSIYCTINNFVANVTVSTSVFTLVAISFDRYIAIVHPLKRRTSRRKVRIILVLIWALSCVLSAPCLLYSSIMTKHYYNGKSRTVCFMMWPDGRYPTSMADYAYNLIILVLTYGIPMIVMLICYSLMGRVLWGSRSIGENTDRQMESMKSKRKVVRMFIAIVSIFAICWLPYHLFFIYAYHNNQVASTKYVQHMYLGFYWLAMSNAMVNPLIYYWMNKRFRMYFQRIICCCCVGLTRHRFDSPKSRLTNKNSSNRHTRAETKSQWKRSTMETQIQQAPVTSSCREQRSAQQQQPPGSGTNRAAVECIMERPADGSSSPLCLSINNSIGERQRVKIKYISCDEDNNPVELSPKQM
>Protost_ecdy_Dmel_sp_P30975_TLR2_DROME_Tachykinin_like_peptides_receptor_99D_OS_Drosophila_melanogaster__Fruit_fly__OX_7227_GN_TkR99D_PE_2_SV_2 2107 1825
MENRSDFEADDYGDISWSNWSNWSTPAGVLFSAMSSVLSASNHTPLPDFGQELALSTSSFNHSQTLSTDLPAVGDVEDAAEDAAASMETGSFAFVVPWWRQVLWSILFGGMVIVATGGNLIVVWIVMTTKRMRTVTNYFIVNLSIADAMVSSLNVTFNYYYMLDSDWPFGEFYCKLSQFIAMLSICASVFTLMAISIDRYVAIIRPLQPRMSKRCNLAIAAVIWLASTLISCPMMIIYRTEEVPVRGLSNRTVCYPEWPDGPTNHSTMESLYNILIIILTYFLPIVSMTVTYSRVGIELWGSKTIGECTPRQVENVRSKRRVVKMMIVVVLIFAICWLPFHSYFIITSCYPAITEAPFIQELYLAIYWLAMSNSMYNPIIYCWMNSRFRYGFKMVFRWCLFVRVGTEPFSRRENLTSRYSCSGSPDHNRIKRNDTQKSILYTCPSSPKSHRISHSGTGRSATLRNSLPAESLSSGGSGGGGHRKRLSYQQEMQQRWSGPNSATAVTNSSSTANTTQLLS
>Protost_ecdy_Dmel_sp_P41596_DOPR1_DROME_Dopamine_receptor_1_OS_Drosophila_melanogaster__Fruit_fly__OX_7227_GN_Dop1R1_PE_2_SV_2 2108 1826
MYTPHPFGFLIILVPMTNAMRAIAAIAAGVGSVAATVATSTTSSISSSTTIINTSSATTIGGNHTSGSTGFSTNSTLLDADHLPLQLTTAKVDLDIEIDIQLLTNGYDGTTLTSFYNESSWTNASEMDTIVGEEPEPLSLVSIVVVGIFLSVLIFLSVAGNILVCLAIYTERSLRRIGNLFLASLAIADLFVASLVMTFAGVNDLLGYWIFGAQFCDTWVAFDVMCSTASILNLCAISMDRYIHIKDPLRYGRWVTRRVAVITIAAIWLLAAFVSFVPISLGIHRPDQPLIFEDNGKKYPTCALDLTPTYAVVSSCISFYFPCVVMIGIYCRLYCYAQKHVKSIKAVTRPGEVAEKQRYKSIRRPKNQPKKFKVRNLHTHSSPYHVSDHKAAVTVGVIMGVFLICWVPFFCVNITAAFCKTCIGGQTFKILTWLGYSNSAFNPIIYSIFNKEFRDAFKRILTMRNPWCCAQDVGNIHPRNSDRFITDYAAKNVVVMNSGRSSAELEQVSAI
>Protost_ecdy_Dmel_sp_P91657_OPS5_DROME_Opsin_Rh5_OS_Drosophila_melanogaster__Fruit_fly__OX_7227_GN_Rh5_PE_2_SV_1 2109 1827
MHINGPSGPQAYVNDSLGDGSVFPMGHGYPAEYQHMVHAHWRGFREAPIYYHAGFYIAFIVLMLSSIFGNGLVIWIFSTSKSLRTPSNLLILNLAIFDLFMCTNMPHYLINATVGYIVGGDLGCDIYALNGGISGMGASITNAFIAFDRYKTISNPIDGRLSYGQIVLLILFTWLWATPFSVLPLFQIWGRYQPEGFLTTCSFDYLTNTDENRLFVRTIFVWSYVIPMTMILVSYYKLFTHVRVHEKMLAEQAKKMNVKSLSANANADNMSVELRIAKAALIIYMLFILAWTPYSVVALIGCFGEQQLITPFVSMLPCLACKSVSCLDPWVYATSHPKYRLELERRLPWLGIREKHATSGTSGGQESVASVSGDTLALSVQN
>Protost_ecdy_Dmel_sp_Q24563_DOPR2_DROME_Dopamine_receptor_2_OS_Drosophila_melanogaster__Fruit_fly__OX_7227_GN_Dop1R2_PE_2_SV_1 2110 1828
MVDDNGSSPEVEGAEGAGAPLLALLRVDGLNQTQTRSPSPSFFGSYNISEDVYFYFNGLPTSTELVLNATTSATSATLSPAMVATGGGGTTTPEPDLSEFLEALPNDRVGLLAFLFLFSFATVFGNSLVILAVIRERYLHTATNYFITSLAVADCLVGLVVMPFSALYEVLENTWFFGTDWCDIWRSLDVLFSTASILNLCVISLDRYWAITDPFSYPMRMTVKRAAGLIAAVWICSSAISFPAIVWWRAARDGEMPAYKCTFTEHLGYLVFSSTISFYLPLLVMVFTYCRIYRAAVIQTRSLKIGTKQVLMASGELQLTLRIHRGGTTRDQQNQVSGGGGGGGGGGGGGGSLSHSHSHSHHHHHNHGGGTTTSTPEEPDDEPLSALHNNGLARHRHMGKNFSLSRKLAKFAKEKKAAKTLGIVMGVFIICWLPFFVVNLLSGFCIECIEHEEIVSAIVTWLGWINSCMNPVIYACWSRDFRRAFVRLLCMCCPRKIRRKYQPTMRSKSQRFATRRCYSTCSLHGIQHVRHNSCEQTYI
>Protost_ecdy_Dmel_sp_Q4LBB6_OCTB3_DROME_Octopamine_receptor_beta_3R_OS_Drosophila_melanogaster__Fruit_fly__OX_7227_GN_Octbeta3R_PE_2_SV_4 2111 1829
MSGVNVADLLATTMTLPITAAAGAATSQAAATSATNASHLQPATLTGHISTTAAAKTTTTPTSSLPITSQFVDASLTSLSLTATSSDASYSSPFSSYLSSDSTFELLSTVGPNITANGSDIAVDNQAELEESWLDLSLLLLKGFIFSSIILAAVLGNALVIISVQRNRKLRVITNYFVVSLAMADMLVALCAMTFNASVELSGGKWMFGPFMCNVYNSLDVYFSTASILHLCCISVDRYYAIVRPLEYPLNMTHKTVCFMLANVWILPALISFTPIFLGWYTTEEHLREISLHPDQCSFVVNKAYALISSSVSFWIPGIVMLVMYWRIFKEAIRQRKALSRTSSNILLNSVHMGHTQQPTSLSYLHPSDCDLNATSAREETHSALSNLEDMLQPATDEDDDRDECDELRVPSPPPRRLSRSSIDLRDLEQERYEKVTHTDSAPSMMALQQQQPSHNQLQPPAPVFNPQIWTEGKMIPSKELDKEHSHPNGPQQQLSLTSGSGNSEPEPESTAYRVFGGLNSDESEGNDLYDTHLPLAEDNKELKRLIEDNYLYFKRQTGGTIISGPGGGKYAALSETDFIRLKAGAAACGRKAFASSDSEFLRTISESRALPEQPVPGKEKGFNILSLLSKTKRSSTECFTLEKKRHQANSEGSSFFRRSRNRKLSHSYNGCGGGKERKLERRQRQHSDTDSTPNKPDILLDINVLSEQSGASVIQQFSDGVQLIDFSELKTPPERIRSDDELAQLADCFGESPQQPATPPPSLSPPELPEPSGLLIASSSELAEIFRSLSFPLGRPAGAPQRLSTLSDQVCANYLMSPPNTPAPPAISVPNGGAMDSSASSNAQSASINVYFLSPPPHAAAPGYTPSDTSTVSLDVVTSLPMPVPVPQPNPQMASQSNISPKPEIILDSTLSPVEGCGDEHRDVTSPLFKRKDSAGDADVSVSGNGGAGGVGGVGGRQGRCSILAGYDGIQTVRKRQASVVTYDVNVINFSQENSDSRSYIPMGRVSTSSAKHEFSNKSSLIRRGGICIFVDEEEAEIIEQRPRGITFAAVPSPLPKCPLCGADISSTTGTTANATATANADSTIDTTVTTSSKRSIHEQTPDLGQRPASSSSSTRFWHKRTAAVTACWQQSKNRKRRFKTGCSHCGATGGSVRPAKGWKAEHKAARTLGIIMGVFLLCWLPFFLWYVITSLCGPACPCPDVLVVVLFWIGYFNSTLNPLIYAYFNRDFREAFRNTLECVLPCLEKRNPYNAYYV
>Protost_ecdy_Dmel_sp_Q4LBB9_OCTB2_DROME_Octopamine_receptor_beta_2R_OS_Drosophila_melanogaster__Fruit_fly__OX_7227_GN_Octbeta2R_PE_2_SV_2 2112 1830
MLLCDGLGPEPPRQRHRNRTSAARIRKRPKCCCGDGGSGNQAEQPGGIVSNPISYGQSLTTLARVTAAALTTAAMLHTTNALAATGSSSASNSSTGGIALPLGTATPATHELNATQPFGGSGLNFNESGAGLSDHHHHQQHNPDEDWLDNIVWVFKAFVMLLIIIAAICGNLLVIISVMRVRKLRVITNYFVVSLAMADIMVAIMAMTFNFSVQVTGRWNFSPFLCDLWNSLDVYFSTASILHLCCISVDRYYAIVKPLKYPISMTKRVVGIMLLNTWISPALLSFLPIFIGWYTTPQHQQFVIQNPTQCSFVVNKYYAVISSSISFWIPCTIMIFTYLAIFREANRQEKQLMMRHGNAMLMHRPSMQPSGEALSGSGSSKTLTLHEVEQEHTPTKDKHLIKMKREHKAARTLGIIMGTFILCWLPFFLWYTLSMTCEECQVPDIVVSILFWIGYFNSTLNPLIYAYFNRDFREAFRNTLLCLFCNWWKDRHLPLDIDIRRSSLRYDQRAKSVYSESYLNSTTPSHRRQSQMVDNL
>Protost_ecdy_Dmel_sp_Q4V622_CCH2R_DROME_Neuropeptide_CCHamide_2_receptor_OS_Drosophila_melanogaster__Fruit_fly__OX_7227_GN_CCHa2_R_PE_2_SV_1 2113 1831
MYASLMDVGQTLAARLADSDGNGANDSGLLATGQGLEQEQEGLALDMGHNASADGGIVPYVPVLDRPETYIVTVLYTLIFIVGVLGNGTLVIIFFRHRSMRNIPNTYILSLALADLLVILVCVPVATIVYTQESWPFERNMCRISEFFKDISIGVSVFTLTALSGERYCAIVNPLRKLQTKPLTVFTAVMIWILAILLGMPSVLFSDIKSYPVFTATGNMTIEVCSPFRDPEYAKFMVAGKALVYYLLPLSIIGALYIMMAKRLHMSARNMPGEQQSMQSRTQARARLHVARMVVAFVVVFFICFFPYHVFELWYHFYPTAEEDFDEFWNVLRIVGFCTSFLNSCVNPVALYCVSGVFRQHFNRYLCCICVKRQPHLRQHSTATGMMDNTSVMSMRRSTYVGGTAGNLRASLHRNSNHGVGGAGGGVGGGVGSGRVGSFHRQDSMPLQHGNAHGGGAGGGSSGLGAGGRTAAVSEKSFINRYESGVMRY
>Protost_ecdy_Dmel_sp_Q7JQF1_OAMB_DROME_Octopamine_receptor_Oamb_OS_Drosophila_melanogaster__Fruit_fly__OX_7227_GN_Oamb_PE_1_SV_1 2114 1832
MNETECEDLIKSVKWTEPANLISLAVLEFINVLVIGGNCLVIAAVFCSNKLRSVTNFFIVNLAVADLLVGLAVLPFSATWEVFKVWIFGDLWCRIWLAVDVWMCTASILNLCAISLDRYVAVTRPVTYPSIMSTKKAKSLIAGIWVLSFFICFPPLVGWKDQKAVIQPTYPKGNHTLYYTTTMSSSEDGQLGLDSIKDQGEASLPPSPPHIGNGNAYNPYDPGFAPIDGSAEIRIAAIDSTSTSTTATTTTTASSSSTTETEMDLDLLNAPPQNRPQTISGSCPWKCELTNDRGYVLYSALGSFYIPMFVMLFFYWRIYRAAVRTTRAINQGFKTTKGSKGIGSRFEEQRLTLRIHRGRGSNQQDSMHSNGSTQSTTTTLGTPSPERLSKYATRRLHHHDKIKISVSYPSSENISELAGHGDVGHERRQSGNALFAVHYNGTNGRESTESQLYRQQQQHGVASSCYLQVGKGLPELARRQSNTSEAGGSGHSRPANKKMGRRNIKAQVKRFRMETKAAKTLAIIVGMFIFCWCPFFTMYIIRPFCQDCVDPLLFSVLFWLGYCNSAVNPMIYALFSKDFRFAFKRIICRCFCSRQSVSLKSSRRGSDMSAIRIRARTPSITPSAAAHSFGDESELHHSEMSNDPR
>Protost_ecdy_Dmel_tr_Q7KTA0_Q7KTA0_DROME_G_PROTEIN_RECEP_F1_2_domain_containing_protein_OS_Drosophila_melanogaster__Fruit_fly__OX_7227_GN_rk_PE_3_SV_1 2115 1833
MAARCRWSWRLALCPLLLQLLLQLLLLPPSAMGHDETKENPAPDMQNSQEQEPYVHLQHLQQQQQQNPQTVQQLSQITVNRTSKSASVTPTGIRENVMLPSADPEKEAQILYEKSLQEYHGSQLSTASTATDVIAGKRTLHSICERWLQKHCHCTGSLEVLRLSCRGIGILAVPVNLPNEVVVLDLGNNNLTKLEANSFFMAPNLEELTLSDNSIINMDPNAFYGLAKLKRLSLQNCGLKSLPPQSFQGLAQLTSLQLNGNALVSLDGDCLGHLQKLRTLRLEGNLFYRIPTNALAGLRTLEALNLGSNLLTIINDEDFPRMPNLIVLLLKRNQIMKISAGALKNLTALKVLELDDNLISSLPEGLSKLSQLQELSITSNRLRWINDTELPRSMQMLDMRANPLSTISPGAFRGMSKLRKLILSDVRTLRSFPELEACHALEILKLDRAGIQEVPANLCRQTPRLKSLELKTNSLKRIPNLSSCRDLRLLDLSSNQIEKIQGKPFNGLKQLNDLLLSYNRIKALPQDAFQGIPKLQLLDLEGNEISYIHKEAFSGFTALEDLNLGNNIFPELPESGLRALLHLKTFNNPKLREFPPPDTFPRIQTLILSYAYHCCAFLPLVAMSSQKKTSQVQEAVLFPSDAEFDMTLWNNSMMNIWPQMHNLSKQLGASMHDPWETAINFNEEQLQTQTGGQIATSYMEEYFEEHDVSGPATGYGFGTGLFSGMSTEDFQPGSVQCLPMPGPFLPCADLFDWWTLRCGVWVVFLLSLLGNGTVVFVLLCSRSKMDVPRFLVCNLAAADFFMGIYLGILAIVDAATLGEFRMFAIPWQMSVLCQLSGFLAVLSSELSVYTLAVITLERNYAITHAIHLNKRLSLKQAGYIMSVGWVFALIMALMPLVGVSDYRKFAVCLPFETTTGPASLTYVISLMFINGCAFLTLMGCYLKMYWAIRGSQAWNTNDSRIAKRMALLVFTDFLCWSPIAFFSITAIFGLQLISLEQAKIFTVFVLPLNSCCNPFLYAIMTKQFKKDCVTLCKHFEESRVVGGGGPGGRGAVARTKRGDLPPPLLPAAAVAHPPGCRCLRMLPSEMPNWHKMEQTPSMWQRLRTFCCGENRRRRKQRRQPQQRRQRAYTAAAANPYQYQFAELRQQRQNRASSISSENFCSSRSSSWRHGPPSSAPVPPGNCSMPLKMLEPHAHPHGHGRRRHSAWLITRKTSQDSNLSSSRNDSSASATTASTSTFRLSRSSAGSSTPLPSIIAHNGKAQLDAVKPRLVRQEAVQEEEDSSPPRLGVRFLPTIPSAADSSVVMEDGDSANTGVASFLGMPLPGASSGFLIAPTTAATTSPPPVVLQPAKPPPDPNDAPL
>Protost_ecdy_Dmel_tr_Q7KTL9_Q7KTL9_DROME_G_PROTEIN_RECEP_F1_2_domain_containing_protein_OS_Drosophila_melanogaster__Fruit_fly__OX_7227_GN_AkhR_PE_3_SV_1 2116 1834
MAKVAEENDHRDLSNWSNVNDTNGTIHLTKDMVFNDGHRLSITVYSILFVISTIGNSTVLYLLTKRRLRGPLRIDIMLMHLAIADLMVTLLLMPMEIVWAWTVQWLSTDLMCRLMSFFRVFGLYLSSYVMVCISLDRYFAILKPLKRSYNRGRIMLACAWLGSVVCSIPQAFLFHLEEHPAVTGYFQCVIFNSFRSDFDEKLYQAASMCSMYAFPLIMFIYCYGAIYLEIYRKSQRVLKDVIAERFRRSNDDVLSRAKKRTLKMTITIVIVFIICWTPYYTISMWYWLDKHSAGKINPLLRKALFIFASTNSCMNPLVYGLYNIRGRMNNNNPSVNNRHTSLSNRLDSSNQLMQKQLTNNSLLNGRGQVMAAAVSATTKLANVVSLKGTANGNGSAAAAGTVPITPPLTVTIAPLATDDEANDDSCLSAVTIRCQDQSPIRQKCGDSIELTSVVK
>Protost_ecdy_Dmel_tr_Q7M3J6_Q7M3J6_DROME_Cholecystokinin_2_receptor_OS_Drosophila_melanogaster__Fruit_fly__OX_7227_GN_CCKLR_17D3_PE_2_SV_1 2117 1835
MFNYEEGDADQAAMAAAAAYRALLDYYANAPSAAGHIVSLNVAPYNGTGNGGTVSLAGNATSSYGDDDRDGYMDTEPSDLVTELAFSLGTSSSPSPSSTPASSSSTSTGMPVWLIPSYSMILLFAVLGNLLVISTLVQNRRMRTITNVFLLNLAISDMLLGVLCMPVTLVGTLLRNFIFGEFLCKLFQFSQAASVAVSSWTLVAISCERYYAICHPLRSRSWQTISHAYKIIGFIWLGGILCMTPIAVFSQLIPTSRPGYCKCREFWPDQGYELFYNILLDFLLLVLPLLVLCVAYILITRTLYVGMAKDSGRILQQSLPVSATTAGGSAPNPGTSSSSNCILVLTATAVYNENSNNNNGNSEGSAGGGSTNMATTTLTTRPTAPTVITTTTTTTVTLAKTSSPSIRVHDAALRRSNEAKTLESKKRVVKMLFVLVLEFFICWTPLYVINTMVMLIGPVVYEYVDYTAISFLQLLAYSSSCCNPITYCFMNASFRRAFVDTFKGLPWRRGAGASGGVGGAAGGGLSASQAGAGPGAYASANTNISLNPGLAMGMGTWRSRSRHEFLNAVVTTNSAAAAVNSPQL
>Protost_ecdy_Dmel_sp_Q868T3_CCAPR_DROME_Cardioacceleratory_peptide_receptor_OS_Drosophila_melanogaster__Fruit_fly__OX_7227_GN_CCAP_R_PE_2_SV_4 2118 1836
MLHLRLFDSSLYYTLASASESSGLASSTSTERSFNGTQGAGGVAAGGESLTPTDVAAVNLTYFTPAISHVMLAPTTIATTTASATMVQIQTTAAPSHDLETGGNSTSSDPGEFDNLNSFYFYETEQFAVLWILFTVIVLGNSAVLFVMFINKNRKSRMNYFIKQLALADLCVGLLNVLTDIIWRITISWRAGNLACKAIRFSQVCVTYSSTYVLVAMSIDRYDAITHPMNFSKSWKRARHLVAGAWLISALFSLPILVLYEEKLIQGHPQCWIELGSPIAWQVYMSLVSATLFAIPALIISACYAIIVKTIWAKGSIFVPTERAGFGAAPARRASSRGIIPRAKVKTVKMTLTIVFVFIICWSPYIIFDLLQVFGQIPHSQTNIAIATFIQSLAPLNSAANPLIYCLFSSQVFRTLSRFPPFKWFTCCCKSYRNNSQQNRCHTVGRRLHNSCDSMRTLTTSLTVSRRSTNKTNARVVICERPTKVVTVPAMSERV
>Protost_ecdy_Dmel_sp_Q8IN35_SIFAR_DROME_Neuropeptide_SIFamide_receptor_OS_Drosophila_melanogaster__Fruit_fly__OX_7227_GN_SIFaR_PE_2_SV_2 2119 1837
MMAASGRIRKRKHKSHTSGDVPSTTTSVPMPIPTMAPGKMVAETMEEAAALAGDYNNFTHNFVDLQNLLSFNELNGTSGSGGTAVSSLGSSSAIKLNNSAITDTLLGTVLTTATATVAPAASSLLATLAATTTASARGSLAGKSLAIADATSSTYYSNLLNLSPATTSLISAAAATKSYNDSALRWEQLDGSVDFGFDPLYRHSLAMSMVYCVAYIVVFLVGLIGNSFVIAVVLRAPRMRTVTNYFIVNLAIADILVIVFCLPATLIGNIFVPWMLGWLMCKFVPYIQGVSVAASVYSLIAVSLDRFIAIWWPLKQMTKRRARIMIIGIWVIALVTTIPWLLFFDLVPAEEVFSDALVSAYSQPQFLCQEVWPPGTDGNLYFLLANLVACYLLPMSLITLCYVLIWIKVSTRSIPGESKDAQMDRMQQKSKVKVIKMLVAVVILFVLSWLPLYVIFARIKFGSDISQEEFEILKKVMPVAQWLGSSNSCINPILYSVNKKYRRGFAAIIKSRSCCGRLRYYDNVAIASSTTSTRKSSHYHQNSSRKSPSSKGNAVSYIYEHNSLRRHNMMLKQDSNLSQQMLLKQDSHGSRQFLIKQESSCSDASGIRRPLCQQDSNGSKVSLSKQDSIVSYMEARRSAGHGLNDTLVDRDSVSMDVGRRQGATPSSLLDKRQKFVKQDSVISFVDQRPEQRRHQLVKQDSVISFADQRRGLLHKQDSLMANRTGDAPTHHVSILKKTDSQLSYGSSTSPRRNADLYE
>Protost_ecdy_Dmel_tr_Q8IPN2_Q8IPN2_DROME_G_PROTEIN_RECEP_F1_2_domain_containing_protein_OS_Drosophila_melanogaster__Fruit_fly__OX_7227_GN_5_HT2A_PE_3_SV_1 2120 1838
MEMQSYSGRGPSTGTSETATATAAVASASASDTAATFTLRHFNCRLEEADWPGPRQPFIDCEGSHTNSTSYTPSSLPTSKNLIEGPNNTFQCARQAIDEAEHNAFYSCDGESPLSENCTLRLKARLLRWPYEAYEHIRLAINGALSDYASDKLSDSSSCDEGGMVLQCKLGQAHELLLCHLQQLEREPLREVGSAEESFSNDSLLQAFQIELGAERDGLWSFLNLSELMEPDHGFLGIMNVTNTSLDMFLPNLTALNTTSTASTADMATEFAVTKSFLDYSPHGYDFLFLFVVFFIFAGGLGNILVCLAVALDRKLQNVTNYFLFSLAIADLLVSLFVMPMGAIPAFLGYWPLGFTWCNIYVTCDVLACSSSILHMCFISLGRYMGIRNPLGSRHRSTKRLTGIKIAIVWVMAMMVSSSITVLGLVNEKNIMPEPNICVINNRAFFVFGSLVAFYIPMLMMVTTYALTIPLLRKKARFAAEHPESELFRRLGGRFTLRPQHSQQQLQMFSSFSGSNNKFLSMGDGNRNFNTEGEMEEGGAPSRRSGVEPAERPLMQQRTASSRSMGTVSFRNVVNGTSGAAGSGRRTTGTAHSSFRFSGAGIFRHSSSSPASSCHSTSTSRSSSFWRKHGGYPNLMDRLAIHLRLSLVPPSSHPNRRASVRVTISQPQLGYPTNVGGNGGRTVGATEVGAGGNGSSAGRTSNSSLGGTSLMKIATIQGPILNQSQAAGGNHMVQKVKPTALKPEEPQRNKVRPFKFAFNRVATPTLNLRFLNNRSKRNSLSANAVATEQKATKVLGLVFFTFVLCWSPFFILNIIFAACPECQVPEHVVNTCLWLGYVSSTINPIIYTIFNRTFRAAFIRLLKCNCKRSGRPLRYRSVTEGRGALSLCAPSALPLAISFQGAPLMTPSTANATPMSEFRASCRTVTDDEC
>Protost_ecdy_Dmel_sp_Q8IS44_DRD2L_DROME_Dopamine_D2_like_receptor_OS_Drosophila_melanogaster__Fruit_fly__OX_7227_GN_Dop2R_PE_2_SV_2 2121 1839
MLSPFDWRRGISSSGTGGTMAAQPLSSTAATTAAATGATAATAATAATTSATLSTAAASTSTTAAPSAGATWINHHLAVEADSSQPANGSDAQAGVEGPTMPAGYLPLYEDVETAAEDAGYALIDDISEWLLGSVGSEAAVGGPENSTNLAVTGANGTLAWLEALNSTQPAQSNSSAEDGERGRYSLRSFVEQQLAGGGAAGAGDGGDAGIALIDSGEEAALDNVADAETDYGMLGGFGDAELLQRTATVARETLGNRTAPSTTSYDGGGSGDVGVAGGLAGTAGGGVGGAGGSGGSTFMLLLENFNDYFPNYNGSTVSGTSTIAPGVAITGSRGSGLLLEQNLTGLYLDGYRLNCTNETLNLTDSCGELRVVDHNYWALILILFPILTLFGNILVILSVCRERSLQTVTNYFIVSLAIADLLVAVVVMPFAVYFLVNGAWALPDVVCDFYIAMDVICSTSSIFNLVAISIDRYIAVTQPIKYAKHKNSRRVCLTILLVWAISAAIGSPIVLGLNNTPNREPDVCAFYNADFILYSSLSSFYIPCIIMVFLYWNIFKALRSRARKQRAARKPHLSELTGGSVIENIAQTRRLAETALDSSRHASRILPDEAATNTASGSNEEEDENAISPDIDDCHVIVNDKSTEFMLATVVEETGNSVVAQITTQPQLVVADPNGNHDSGYAASNVDDVLAGVAPASASAATSAAPRSSGSPPDSPLPSGATLQRSSVSSQRRPTGDDSPKRGEPALRSVGVDNSSVAMKPLSFVRYGVQEAMTLARNDSTLSTTSKTSSRKDKKNSQASRFTIYKVHKASKKKREKSSAKKERKATKTLAIVLGVFLFCWLPFFSCNIMDAMCAKFKKDCRPGLTAYMMTTWLGYINSFVNPVIYTIFNPEFRKAFKKIMHMG
>Protost_ecdy_Dmel_sp_Q8ITC7_CAPAR_DROME_Neuropeptides_capa_receptor_OS_Drosophila_melanogaster__Fruit_fly__OX_7227_GN_CapaR_PE_2_SV_3 2122 1840
MNSSTDPTFSELNASFTNTPDTLFATSVSSDPSHGFGEEDYACGTFNCSPKEFVAFVLGPQTLPLYKAVLITIIFGGIFITGVVGNLLVCIVIIRHSAMHTATNYYLFSLAVSDLLYLLFGLPTEVFLYWHQYPDLFGMPFCKIRAFISEACTYVSVFTIVAFSMERFLAICHPLHLYAMVGFKRAIRIITALWIVSFISAIPFGLLSDIQYLNYPLDHSRIEESAFCSMSPKIVNEIPVFEVSFCIFFVIPMILIILLYGRMGAKIRSRTNQKLGVQQGTNNRETRNSQMRKKTVIRMLAAVVITFFVCWFPFHLQRLIFLYAKNMDNYLDINEALFSIAGFAYYVSCTVNPIVYSVMSRRYRVAFRELLCGKAVGAYYNSGFARDHSSFRESSAYDRVHSVHVRASQHPNKFETDSSSANRVLIKKTYSLPLPKNADSTVLSTTDIVIVLENSHTVCEEPKVENDIWIENEETCI
>Protost_ecdy_Dmel_sp_Q8ITC9_PK1R_DROME_Pyrokinin_1_receptor_OS_Drosophila_melanogaster__Fruit_fly__OX_7227_GN_PK1_R_PE_2_SV_1 2123 1841
MSAGNMSHDLGPPRDPLAIVIPVTVVYSLIFITGVVGNISTCIVIKKNRSMHTATNYYLFSLAISDFLLLLSGVPQEVSYIWSKYPYVFGEYICIGRGLLAETSANATVLTITAFTVERYIAICHPFLGQAMSKLSRAIRIIVLVWIMAIVTAIPQAAQFGIEHYSGVEQCGIVRVIVKHSFQLSTFIFFLAPMSIILVLYLLIGVHLYRSTLVEGPASVARRQQLKSVPSDTILYRYGGSGTAMSFNGGGSGAGTAGLMGGSGAQLSSVRGRLNHYGTRRVLRMLVAVVVCFFLCWAPFHAQRLIAIYAPARGAKLRDQHEFVYTVMTYVSGVLYYLSTCINPLLYNIMSHKFREAFKAVLFGKKVSKGSLNSRNNIESRRLRRALTNSSQTQRFSIESAEQPKPSIMQNPTNKPPVAAQYAMIGVQVN
>Protost_ecdy_Dmel_tr_Q9NBC8_Q9NBC8_DROME_G_PROTEIN_RECEP_F1_2_domain_containing_protein_OS_Drosophila_melanogaster__Fruit_fly__OX_7227_GN_AstA_R2_PE_2_SV_1 2124 1842
MENTTMLANISLNATRNEENITSFFTDEEWLAINGTLPWIVGFFFGVIAITGFFGNLLVILVVVFNNNMRSTTNLMIVNLAAADLMFVILCIPFTATDYMVYYWPYGRFWCRSVQYLIVVTAFASIYTLVLMSIDRFLAVVHPIRSRMMRTENITLIAIVTLWIVVLVVSVPVAFTHDVVVDYDAKKNITYGMCTFTTNDFLGPRTYQVTFFISSYLLPLMIISGLYMRMIMRLWRQGTGVRMSKESQRGRKRVTRLVVVVVIAFASLWLPVQLILLLKSLDVIETNTLTKLVIQVTAQTLAYSSSCINPLLYAFLSENFRKAFYKAVNCSSRYQNYTSDLPPPRKTSCARTSTTGL
>Protost_ecdy_Dmel_sp_Q9NDM2_GUTR1_DROME_Protein_trapped_in_endoderm_1_OS_Drosophila_melanogaster__Fruit_fly__OX_7227_GN_Tre1_PE_1_SV_1 2125 1843
MDQDMGMATGYFQDADMQMDEPAAATQSIYPHSATLFAAISACVFVTIGVLGNLITLLALLKSPTIREHATTAFVISLSISDLLFCSFSLPLTAVRFFQESWTFGTTLCKIFPVIFYGNVAVSLLSMVGITLNRYILIACHSRYSQIYKPKFITLQLLFVWAVSFLLLLPPILGIWGEMGLDEATFSCTILKKEGRSIKKTLFVIGFLLPCLVIIVSYSCIYITVLHQKKKIRNHDNFQIAAAKGSSSSGGGSYMTTTCTRKAREDNRLTVMMVTIFLCFLVCFLPLMLANVVDDERNTSYPWLHIIASVMAWASSVINPIIYAASNRNYRVAYYKIFALLKFWGEPLSPMPSRNYHQSKNSKELSGVIRSTPLFHAVQKNSINQMCQTYSV
>Protost_ecdy_Dmel_tr_Q9U721_Q9U721_DROME_G_PROTEIN_RECEP_F1_2_domain_containing_protein_OS_Drosophila_melanogaster__Fruit_fly__OX_7227_GN_AstA_R1_PE_2_SV_1 2126 1844
MAGHQSLALLLATLISSWPKASWGATGNGSIISVSNSSGNNYAFTSEHTDHSDHNANDSMEYDAESVALERIVSTIVPVFFGIIGFAGLLGNGLVILVVVANQQMRSTTNLLIINLAVSDILFVIFCVPFTATDYVLPEWPFGNVWCKFVQYMIVVTCHCSVYTLVLMSFDRFLAVVHPVTSMSLRTERNATLAIMCAWITIVTTAIPVALSHSVRIYQYHGNAGTACVFSTEEEIWSLVGFQVSFFLSSYVAPLTLICFLYMGMLARLWKSAPGCKPSAESRKGKRRVTRMVVVVVLAFAICWLPIHVILVLKALNLYGGSHLSVIIQIISHVVAYTNSCINPILYAFLSDNFRKAFRKVVWCGSPPPLMTNQQVTKTTRTATGNGTSNIEML
>Protost_ecdy_Dmel_tr_Q9VAA2_Q9VAA2_DROME_G_PROTEIN_RECEP_F1_2_domain_containing_protein_OS_Drosophila_melanogaster__Fruit_fly__OX_7227_GN_AdoR_PE_3_SV_2 2127 1845
MSAFRYFSITDFSFEGPLLPLHAATTSKDAKDSDSPSSELNIPYTVFEVLVAIVSIIGNVLVIIVFRRERKLRRRTNYYIVSLAMADLLVGALGIPFAILASMGLPRNLHACLFTVSLLVVLCTISIFCLVAVSVDRYWAILYPMAYSRNVRTRTAIFIISMCWVAGTIVGFLPLFGWHADVNHNQECLFVEVMDYNYLVFLYFATIITPALLMLAFYTHIYRVIIKQVRQIVTMNPASDLSRRSSAAVVQVTTPGRGGHTGTMLRVLGAARKRDVKATQNLSIIVLFFMICWIPLYTINCIKAFCPDCYVHPKLTLFCIILSHLNSAVNPVLYAYHLKDFRAALKNLLLKMMGVDIDQQAEAIHRFSVASQHRLQSMDSNMRSTQPRLYVGEYSPIWLRQQQEALKNSQLLPKCGVVSPCFNNINQTVAAVASVTTDLEREMWNIVEASSGAELGETSYEFPSPAPGSQRSSERNSSSTVPPAPPAPAKPSVPSASYDNHNYSFSQDEDEDDDDLEFEDVFVPASSVPNPVQPGIDPVELRRSLALVMREKLRSDDTDSRPMGNNQDLPIDEQSRERPLSTQTSPTNGPLPALLRAKLLAGNSNSAHCLPGSTASPAPQEQSGIFVIDSEASPGSNGHKPKYRKGTAFTRSSLKKSRSCNCSSIAKGRGVHDEPSSNLCRDQESSVLPQHPQPANHPTENFFSPLRSVGSFMQHSNLFHFLQPHAARPTSSTASSTASTPTPSPPPMGQAQEESVPVGLTTSSPSLLATSAES
>Protost_ecdy_Dmel_sp_Q9VCZ3_OCTB1_DROME_Octopamine_receptor_beta_1R_OS_Drosophila_melanogaster__Fruit_fly__OX_7227_GN_Octbeta1R_PE_2_SV_1 2128 1846
MTLLQRLQAMSATTTRTILEGSISSFGGGTNEPLASKIPVLEESASHARYLKFIADGLIDEGLGSAVGSGSSIAVSVEDVVAGQAQDIQASEGSTDDADGSSHLALVFVKCFIIGFIILAAILGNMLVIVSVMRHRKLRIITNYFVVSLAVADMLVALCAMTFNASVMISGKWMFGSVMCDMWNSFDVYFSTASIMHLCCISVDRYYAIVQPLDYPLIMTQRRVFIMLLMVWLSPALLSFLPICSGWYTTTENYKYLKSNPHICEFKVNKAYAIVSSSMSFWIPGIVMLSMYYRIYQEADRQERLVYRSKVAALLLEKHLQISQIPKPRPSIQVEQSTISTMRRERKAARTLGIIMSAFLICWLPFFLWYIVSSLCDSCITPRLLVGILFWIGYFNSALNPIIYAYFNRDFRAAFKKTLKSLFPYAFYFCRRGRGRDDDRDLEFGGPSRRGTNGAQRTGSGSAEMANCVNSTASSEIHMSVMRARQYAVNVTPTTDAQMQQLHPLYTN
>Protost_ecdy_Dmel_tr_Q9VDC4_Q9VDC4_DROME_Thyroliberin_receptor_OS_Drosophila_melanogaster__Fruit_fly__OX_7227_GN_ETHR_PE_2_SV_2 2129 1847
MLPQIPSYIRTTAMFFCIVIMLLGVVGNVMVPIVIVKTKDMRNSTNIFLTNLSIADLLVLLVCTPTVLVEVNTRPETWVLGHEMCKAVPFVELTVAHASVLTILAISFERYYAICEPLKAGYVCTKGRAILICVLAWGIAALFTSPILWVAEYKLAEYIDGSSVAVCLTQAISDWTLAFFLMTISVFFVVPFVTLVVLYGIIARNLVSNRAAMLRARPTKPELSLKARKQVVLMLGAVVLSFFVCLLPFRVLTLWIILSTDQTLHDLGLVRYYSLLYFCRIMLYLNSAMNPILYNLMSTKFRRGFKRLCQDAGRLLLELVTLGRRKEDSSRGRRGTLSLGMGTNTNTNTNSSNATGATSSSILSRSSNRRCSEDISRTRLKIEMQMPCGSDLEAMAMLQHSTLGKGIARRVSDSRLMPLRNHQPRRHKPQISFDEESLEENKRSEAKIPTKCREKLPGIAREIVNLTENTL
>Protost_ecdy_Dmel_tr_Q9VEG1_Q9VEG1_DROME_G_PROTEIN_RECEP_F1_2_domain_containing_protein_OS_Drosophila_melanogaster__Fruit_fly__OX_7227_GN_TyrR_PE_2_SV_1 2130 1848
MAVNLQLNNLSAIYPSLMYVAASSSSLRGLGLGSGVGVGGLPENISIVYEDAGNGTGGGGVGGVGGGYPSGPNGTDAVALTEPGPTAPVTTFNYYNESAAAAEWAHFYDLVLSWQGIILIAVFATFIVVTVIGNTLVILAILTTRRLRTITNCFVMSLAVADLLVGIFVMPPAVAVHLIGSWQLGWVLCDIWISLDVLLCTASILSLCAISVDRYLAVTRPLTYSRKRRSKRLALIMILIVWLLALAITCPPMLGWYEPGRRDLRECRYNQNEGYVIFSAMGSFFIPMAVMIYVYARISCVIASRHDNMTDISVHNKKFKRYTAADVENELSEQEQHSSVGQRQRQATSRTFSNQTIAKELQDMMLSDSDNCAAMGAGGAGGGGGGASSATGGTHCQSLLALPSGGVGGSMGCAKNGCYELTRPSSLKRASTASTTITTMTSGMGPGSSLLDAQWQSQPPGQTGQVQTHSLSQPPRTHSFRHSHGERDRERLRSHHHHPHYHHQAGVTTTSTSGNTSANTNSKSLSNRITSLKKENKTTQTLSIVVGGFIACWLPFFINYLITPFLAEHQASQMLAKALTWLGWFNSAINPFIYAFYSVDFRAAFWRLTCKRFFSAGQKPQFPTNTMSIRR
>Protost_ecdy_Dmel_tr_Q9VEG2_Q9VEG2_DROME_G_PROTEIN_RECEP_F1_2_domain_containing_protein_OS_Drosophila_melanogaster__Fruit_fly__OX_7227_GN_TyrRII_PE_2_SV_2 2131 1849
MAALEHPDAMLPYSKLLSTALTVASGNSNSSDGTLLLIQTSAAPGGDVMATGAGAGKLGVPSMNSYLVSMAWPKSLAVAVFLVIILVTVVGNTLVILAVLTTRRLRTVTNCFVMNLAITDWLVGTCVMPPSVVLYITGTWRFGWILCDIWISLDILLCSGSILSLCAISLDRYLAVTQPLTYSKKRRSKRLALLMILVVWITALSITCPPYLGWYEVGRHQAEFVDCRYNQNKGYVVFSAMGSFFIPLTVMLYVYVKIGYVLTSRRQRIVRDAYSERTADYDVDGDNFISESEHYHCTPTKWLPNRKSRWRFNSLHDPPPSAATNAAAKGHQSSVKCSKCSKCSSATGTAGAGAGAGVVDKTLTFKHQPTFYELVEVSRLSSLIHCSAISCKYGGPCMHSTPSGMHYVGTEASFSDTCLGGNVSNNTTTTTTNTVALETNEKLEAEAKQKQQQQRSSFDHHHPHAHHHGSHGQQSHHNHHHRMPMRVSTTKRDSKTAKTLTIVMGGLIACWLPFFVYYLLIPFLPRPAVLEDLMFGFTWIGWVNCAINPFIYAFYNPDFRTAFWRLTCRPICKQKRPPNHLAMFRG
>Protost_ecdy_Dmel_tr_Q9VEG4_Q9VEG4_DROME_G_PROTEIN_RECEP_F1_2_domain_containing_protein_OS_Drosophila_melanogaster__Fruit_fly__OX_7227_GN_Lgr1_PE_2_SV_2 2132 1850
MEKHPSLSQRMGTTYRPRKGLKCLSFEFQCRLLLHHLLLTSLSGRHFVYATSAVGGALSANNCHDIHHGFDVYPNLTAVSLAQSTDTPLTATMPRSAWKCCCWNASNQAEEVECRCEGDGLNRVPQTLTLPIQRLTIASAGLPRLRHTGLKVYGSTLLDVAFTDCLQLELIQDGAFANLTLLRTIYITNAPKLTFLSKDVFLGISDTVDIIRIINSGLTRVPDLGHLPPHNILQMIDLDNNQITRIDSKSIKVKTAQLILTNNEISYVDDSAFFGSKIAKLSLKENKKLQMMHPNAFDGIIDITELDLSSTSLVGLPSAGLQNIEALYIQNTHTLKTIPSIYNFRNLQRAYLTHSFHCCAFQFPSRHDPQRHAQRMLEIEKWRKQCKSDSGTRKERSTLDNPFNMPEDFGSFGGTDDSATDITPITFASFDYMADDTMNKGTFHEKIILNPGDDSSAELCGNFTFRKPNIECYPMPNDLNPCEDVMGYQWLRISVWIVVALAVVGNVAVLTVILSIRPESTPVPRFLMCHLAFADLCLGLYLLLVACIDAHSMGEYFNFAYDWQYGLGCKVAGFLTVFASHLSVFTLTVITIERWLAITQAMYLNHRIKLRPAALIMLGGWIYSMLMSSLPLFGISNYSSTSICLPMENRDVYDTIYLIAILGSNGVAFSIIAVCYAQIYLSLGRETRQAHQNSPGELSVAKKMALLVFTNFACWSPIAFFGLTALAGYPLINVTKSKILLVFFYPLNSCADPYLYAILTSQYRQDLFTLLSKLGLCQQSALKYKDSLSGQATTRFTIHGSIQRHSSLTCKMQTVMGAETQKMLKNSEDYV
>Protost_ecdy_Dmel_tr_Q9VFW5_Q9VFW5_DROME_G_PROTEIN_RECEP_F1_2_domain_containing_protein_OS_Drosophila_melanogaster__Fruit_fly__OX_7227_GN_PK2_R1_PE_3_SV_1 2133 1851
MLQGVAITIANDSNDDGINQSFMAHVSPSPNQSPSIGVGIGIASSTMANPSESPEMLLLKNDKFLTHVAHLLNITTENLSNLLGSTNGTNASTMAADSPVDESLTLRTALTVCYALIFVAGVLGNLITCIVISRNNFMHTATNFYLFNLAVSDLILLVSGIPQELYNLWYPDMYPFTDAMCIMGSVLSEMAANATVLTITAFTVERYIAICHPFRQHTMSKLSRAIKFIFAIWLAAFLLALPQAMQFSVVYQNEGYSCTMENDFYAHVFAVSGFIFFGGPMTAICVLYVLIGVKLKRSRLLQSLPRRTFDANRGLNAQGRVIRMLVAVAVAFFLCWAPFHAQRLMAVYGLNLINIGISRDAFNDYFRILDYTSGVLYFLSTCINPLLYNIMSHKFREAFKITLTRQFGLARNHHHQQSQHHQHNYSALLRQNGSMRLQPASCSVNNNALEPYGSYRVVQFRCRDANHQLSLQDSIRTTTTTTTINSNSMAAGNGVGGGAGGGGGGRRLRKQELYGPGPGTAVPHRMLQAQVSQLSSLGDANSLLEAEVVDRHYASGRAKRALLATKSGALLVTPPQSGDPSEVSQPATRLKLTRVISRRDEVANTSTPPFCGSHSLPDPETCQSASVAGRSSRKFPWRKRRQKTEDPSSEGLTYGSPKSQ
>Protost_ecdy_Dmel_tr_Q9VFW6_Q9VFW6_DROME_G_PROTEIN_RECEP_F1_2_domain_containing_protein_OS_Drosophila_melanogaster__Fruit_fly__OX_7227_GN_PK2_R2_PE_3_SV_2 2134 1852
MAVKMLPTNSSGVLATDLQLFHNEKFLLNLTQVLNISADNLTSLLQGLEPEELLPTVTPMTPLSLLATLSVGYALIFIAGVLGNLITCIVISRNNFMHTATNFYLFNLAISDMILLCSGMPQDLYNLWHPDNYPFSDSICILESVLSETAANATVLTITAFTVERYIAICHPFRQHTMSKLSRAVKFIFAIWIAALLLALPQAIQFSVVMQGMGTSCTMKNDFFAHVFAVSGFLFFGGPMTAICVLYVLIGVKLKRSRLLQALPRRCYDVNRGISAQTRVIRMLVAVAVAFFICWAPFHAQRLMAVYGSTSGIESQWFNDVFSILDYTSGVLYFLSTCINPLLYNIMSHKFREAFKVTLARHFGLGGKNQGRGLPHTYSALRRNQTGSLRLHTTDSVRTTMTSMATTTTGLNGSANGSGNGTTTGQSVRLNRVSLDSVQMQGQNRSRQDLFDNPRRMLQTQISQLSSVGDAHSLLEEDLQFPGEPLQRQPTMCSIDELTDDLAISRSRLKLTRITRPPGGVTGGVAGGSTTGAAGSGGVSGDESSGKVRKAKVKVLKSSSPFKGLRTKFNWRARRKGSHKPHEKGATVNGGDTEERAAF
>Protost_ecdy_Dmel_tr_Q9VHW1_Q9VHW1_DROME_G_PROTEIN_RECEP_F1_2_domain_containing_protein_OS_Drosophila_melanogaster__Fruit_fly__OX_7227_GN_mAChR_B_PE_2_SV_2 2135 1853
MRSLNKSAGEEELTGLNGNSSDSIYTIKNKWITDWSLRRERDKLCSFIFKRVLTHTECKRLLEAAKIYGESSDFNSWPVNEQLQWYRNFDVNNTNLLLAVRNQSSDGGSTMSGSSSDSEILGPVLPPFALWQTILIAICLAICIILTVGGNILVLLAFIVDRNIRQPSNYFIASLAATDMLIGTVSMPFYTIYVLKGYWDLGPMLCDLWLSVDYTVCLVSQYTVLLITIDRYCSVKIAAKYRSWRTRTRVIYMVTITWIIPALLFFISIFGWEHFTGKRDLLPGQCAVQFLKDPIFNTALIIGYYWTTLIVLFVLYAGIYKTAYDMQKRSEAKQRKMQSMVALSAGAMSGMAGHAAGIGVIEEKILKTKVELAGDQTDLDSACTTVIKRLSGSGQANPLAVATEEVEKMTPEQRRASAAKIQEEAKKREAAVDAEKSERSSSPAFDSDEESSVNQAQQLITQQKLNNMRKRSSIGLVFGAQAALLATRGKGNLQKSTTNSKSIEAMHQYHHHQQHHHNQSPLQRAQSKEEMRSLHHHQNQQQPHHQHHQNQPNPPLDRPKRTSCSTLSQIAEHDRLVDLSAPPTLLNTSDPLSPVDLAPIEVPSDQVHQGLVQTILPPPDAFQCPTPLSDDYSDRPFGNSSGNSELALTYDLMTNSELRYMDESSAMLASVTANSTTSPNDSVQGKPPVLPPPPPARRNPPKSNLNQSLSQTPSQNQSPSQSLSLNLNPNHNQSQSQSIEEAVAIEKRLLVSYTGIEDFAKVRRESCIEAICLLDVPGKLAADCPHRRASSPMETSSKDAILYSPMPPMPLSPKVKTSTPQTGTPQSAAGVTPPVPLERIEERETSDSNTNKMPSTSGTTSSTGGVGGGGEQDGVGATKKNAGDDDANREEKSLAASRNSSKRAFIHSIGKHFKSKKALPLILGVGGRQKSKSENRARKAFRTISFILGCFVACWTPYHVLALVEGFCRHPPCINEHLYMFSYFLCYANSPMNPFCYALANQQFKKTFTRILKGDLHMT
>Protost_ecdy_Dmel_tr_Q9VMI4_Q9VMI4_DROME_G_PROTEIN_RECEP_F1_2_domain_containing_protein_OS_Drosophila_melanogaster__Fruit_fly__OX_7227_GN_Dmel_CG13995_PE_2_SV_1 2136 1854
MNRDNLQQWWENSYRRQHPEPTDDLGLDSAELHLALQEPNQLPADYDYGNFSLGNPYDVDSEHSISPLTLLLLAVSYGLVVFGGVVGNSTLVLTLCSASSVRLRNPLLLAVCIADLLVTGISAPVTLLNLAMNRRTRSLPLVLCKVIHYVQVMPVSASTISFFMLSLDRYATVKHPRLAQLRQRRYLHVSLALLSWLASAAISTPFLFAYKIIAKSMVVKGGGAANTTPNPVSISCTSDLGANAMFMSFIIFHTIAVFVLPGIGVLLNHYGVRRKLCALSLTARAAHGELPLPIPILRRQTHMVIVTGCPNAQQAACGGGTTADDTSNGNGTGTGGGPMAVSPGDIQLHTLQPRQPGSAGSALEPGSYRSSNPISPRAMREIRAHSQRQRINRAGRGPATPGIPLPQTSTLRSRRHLANMLIASAVIFIACWAPHVFCIFYKNFGNNQQCSQTSVYFSLLLGYFYSAISPVIYWALNHNSLRQSPCAPIIRLRSMQNFLRSRFRTHTAPPPPSSTNEAALGAFNPKLIKLTPKQYRAQASSHYLY
>Protost_ecdy_Dmel_sp_Q9VML9_TRISR_DROME_Trissin_receptor_OS_Drosophila_melanogaster__Fruit_fly__OX_7227_GN_TrissinR_PE_2_SV_4 2137 1855
MIMTMMQTVRAWQQESDVEHRKQHKQRWRPDGAHISAAYDLNSDNDDGHHRVVHNQNNGSPNSSPNQSTSAFRQRQPHHPPTGQQPPRLPCTVTHFSAHWKTLLILLTLLSASTLTASANVTSTISPPINGSSTDYILLYGESTTSLVPALTTGLSGDGSGAVIEDEEDAEKASEYIFDRTDVRIIFITLYTLVFCCCFFGNLLVILVVTLSRRLRSITNFFLANLAFADFCVGLFCVMQNLSIYLIESWVFGEFLCRMYQFVHSLSYTASIFILVVICMERYFAIVHPITCKQILTAARLRMVIVTVWITSAVYSTPKFVFSKTIKNIHTQDGQEEEICVLDREMFNSKLLDMINFVLLYVMPLLVMTVLYSKIAIALWRSSRGLTPHVVQHQHQQPQQPSCQDIGMGMHNSMYHHHPHHHHHHHQHHQLQSAASSAGVVGVGLGGGGGGGPGPSLASGGSSTTSLSRKQSSKYEKRGVSITESQLDNCKVSLEADRPIVSACRKTSFYHHGHAHHQRAGNASVGGGSGGAGAGATHMSHSSSNVLRARRGVVRMLIIFVLTFALCNLPYHARKMWQYWSRSYRGDSNFNALLTPLTFLVTYFNSGVNPLLYAFLSRNFRKGMKELLLCSWKKGKGKSSSNSSMHHKRKALQTHSLPTDTTHIGNEQL
>Protost_ecdy_Dmel_sp_Q9VNM1_NPFR_DROME_Neuropeptide_F_receptor_OS_Drosophila_melanogaster__Fruit_fly__OX_7227_GN_NPFR_PE_1_SV_3 2138 1856
MIISMNQTEPAQLADGEHLSGYASSSNSVRYLDDRHPLDYLDLGTVHALNTTAINTSDLNETGSRPLDPVLIDRFLSNRAVDSPWYHMLISMYGVLIVFGALGNTLVVIAVIRKPIMRTARNLFILNLAISDLLLCLVTMPLTLMEILSKYWPYGSCSILCKTIAMLQALCIFVSTISITAIAFDRYQVIVYPTRDSLQFVGAVTILAGIWALALLLASPLFVYKELINTDTPALLQQIGLQDTIPYCIEDWPSRNGRFYYSIFSLCVQYLVPILIVSVAYFGIYNKLKSRITVVAVQASSAQRKVERGRRMKRTNCLLISIAIIFGVSWLPLNFFNLYADMERSPVTQSMLVRYAICHMIGMSSACSNPLLYGWLNDNFRKEFQELLCRCSDTNVALNGHTTGCNVQAAARRRRKLGAELSKGELKLLGPGGAQSGTAGGEGGLAATDFMTGHHEGGLRSAITESVALTDHNPVPSEVTKLMPR
>Protost_ecdy_Dmel_tr_Q9VRM0_Q9VRM0_DROME_G_PROTEIN_RECEP_F1_2_domain_containing_protein_OS_Drosophila_melanogaster__Fruit_fly__OX_7227_GN_Lkr_PE_3_SV_2 2139 1857
MAMDLIEQESRLEFLPGAEEEAEFERLYAAPAEIVALLSIFYGGISIVAVIGNTLVIWVVATTRQMRTVTNMYIANLAFADVIIGLFCIPFQFQAALLQSWNLPWFMCSFCPFVQALSVNVSVFTLTAIAIDRHRAIINPLRARPTKFVSKFIIGGIWMLALLFAVPFAIAFRVEELTERFRENNETYNVTRPFCMNKNLSDDQLQSFRYTLVFVQYLVPFCVISFVYIQMAVRLWGTRAPGNAQDSRDITLLKNKKKVIKMLIIVVIIFGLCWLPLQLYNILYVTIPEINDYHFISIVWFCCDWLAMSNSCYNPFIYGIYNEKFKREFNKRFAACFCKFKTSMDAHERTFSMHTRASSIRSTYANSSMRIRSNLFGPARGGVNNGKPGLHMPRVHGSGANSGIYNGSSGQNNNVNGQHHQHQSVVTFAATPGVSAPGVGVAMPPWRRNNFKPLHPNVIECEDDVALMELPSTTPPSEELASGAGVQLALLSRESSSCICEQEFGSQTECDGTCILSEVSRVHLPGSQAKDKDAGKSLWQPL
>Protost_ecdy_Dmel_tr_Q9VTU7_Q9VTU7_DROME_G_PROTEIN_RECEP_F1_2_domain_containing_protein_OS_Drosophila_melanogaster__Fruit_fly__OX_7227_GN_Rh7_PE_2_SV_2 2140 1858
MEAIIMTTLPNLTTDAGDSSFWLTGALSLSEMLANSSHSHSTGSTTSTAGSSATESSAVNVGKDHDKHVNDSVSTGLSNYSNYPSYIHYRDKYDLSYIAKVNPFWLQFEPPKSSTFLIMAALYCLISVVGCVGNAFVIFMFANRKSLRTPANILVMNLAICDFLMLIKCPIAIYNNIKEGPALGDIACRLYGFVGGLSGTCAIGTLTAIALDRYNVVVHPLQPLRRCSRLRSYLIILLIWCYSFLFAVMPALDIGLSVYVPEGFLTTCSFDYLNKEMPARIFMALFFVAAYCIPLTSIVYSYFYILKVVFTASRIQSNKDKAKTEQKLAFIVAAIIGLWFLAWSPYAIVAMMGVFGLERHITPLGSMIPALFCKTAACVDPYLYAATHPRFRVEVRMLFYGRGVLRRVSTTRSSYMTRSRSSFTHRLRTSTTGEGGMGDHRMENYLMNNNLMMVPEETEENEEIVVVAEINNSISSVMEQSKF
>Protost_ecdy_Dmel_tr_Q9VVQ1_Q9VVQ1_DROME_G_PROTEIN_RECEP_F1_2_domain_containing_protein_OS_Drosophila_melanogaster__Fruit_fly__OX_7227_GN_AstC_R1_PE_2_SV_2 2141 1859
MFTWLMMDVLQFVKGEMTADSEANATNWYNTNESLYTTELNHRWISGSSTIQPEESLYGTDLPTYQHCIATRNSFADLFTVVLYGFVCIIGLFGNTLVIYVVLRFSKMQTVTNIYILNLAVADECFLIGIPFLLYTMRICSWRFGEFMCKAYMVSTSITSFTSSIFLLIMSADRYIAVCHPISSPRYRTLHIAKVVSAIAWSTSAVLMLPVILYASTVEQEDGINYSCNIMWPDAYKKHSGTTFILYTFFLGFATPLCFILSFYYLVIRKLRSVGPKPGTKSKEKRRAHRKVTRLVLTVISVYILCWLPHWISQVALIHSNPAQRDLSRLEILIFLLLGALVYSNSAVNPILYAFLSENFRKSFFKAFTCMNKQDINAQLQLEPSVFTKQGSKKRGGSKRLLTSNPQIPPLLPLNAGNNNSSTTTSSTTTAEKTGTTGTQKSCNSNGKVTAPPENLIICLSEQQEAFCTTARRGSGAVQQTDL
>Protost_ecdy_Dmel_tr_Q9VW75_Q9VW75_DROME_G_PROTEIN_RECEP_F1_2_domain_containing_protein_OS_Drosophila_melanogaster__Fruit_fly__OX_7227_GN_sNPF_R_PE_2_SV_2 2142 1860
MANLSWLSTITTTSSSISTSQLPLVSTTNWSLTSPGTTSAILADVAASDEDRSGGIIHNQFVQIFFYVLYATVFVLGVFGNVLVCYVVLRNRAMQTVTNIFITNLALSDILLCVLAVPFTPLYTFMGRWAFGRSLCHLVSFAQGCSIYISTLTLTSIAIDRYFVIIYPFHPRMKLSTCIGIIVSIWVIALLATVPYGMYMKMTNELVNGTQTGNETLVEATLMLNGSFVAQGSGFIEAPDSTSATQAYMQVMTAGSTGPEMPYVRVYCEENWPSEQYRKVFGAITTTLQFVLPFFIISICYVWISVKLNQRARAKPGSKSSRREEADRDRKKRTNRMLIAMVAVFGLSWLPINVVNIFDDFDDKSNEWRFYILFFFVAHSIAMSSTCYNPFLYAWLNENFRKEFKHVLPCFNPSNNNIINITRGYNRSDRNTCGPRLHHGKGDGGMGGGSLDADDQDENGITQETCLPKEKLLIIPREPTYGNGTGAVSPILSGRGINAALVHGGDHQMHQLQPSHHQQVELTRRIRRRTDETDGDYLDSGDEQTVEVRFSETPFVSTDNTTGISILETSTSHCQDSDVMVELGEAIGAGGGAELGRRIN
>Protost_ecdy_Dmel_tr_Q9VZD1_Q9VZD1_DROME_G_PROTEIN_RECEP_F1_2_domain_containing_protein_OS_Drosophila_melanogaster__Fruit_fly__OX_7227_GN_DopEcR_PE_3_SV_1 2143 1861
MQEMSYLQDNSKVEALTKAVLISILGVAIVLSNLLIIATYANFKGPTEVINYYLLSLAIADLLCGLLVVPFSVYPALTGEWMYGDIVCRFTGYLEVTLWAVSVYTFMWISVDRYLAVRKPLRYETVQTKTRCQCWMVFTWISAALLCCPPILGYSMPIENNMTHICMLDWGNMAAYSATLAILVLGPSLISIVHNYGYIFVMMRKIRSGEPIHDKEYATALAENLSNPSHMMSFALVFAFWVSWLPWILLRLYEVVTGDVIQSTLINFAVVWIGILNSFWKILIMTSMSPQFRIALRVFCLTICCKTKGRLQAELIGLDPDD
>Protost_ecdy_Dmel_sp_Q9VZW5_FMAR_DROME_FMRFamide_receptor_OS_Drosophila_melanogaster__Fruit_fly__OX_7227_GN_FMRFaR_PE_2_SV_1 2144 1862
MSGTAVARLLLRLELPSPGVMPPPPTDYDYGGPISDDEFLASAMATEGPTVRYDLFPQNNSQPTLQIVLNHTEVQTDLQYPHYEDLGLDPDPNWTRICEDVYNPLLENNRIEFWVCGVLINIVGVLGILGNIISMIILSRPQMRSSINYLLTGLARCDTVLIITSILLFGIPSIYPYTGHFFGYYNYVYPFISPAVFPIGMIAQTASIYMTFTVTLERYVAVCHPLKARALCTYGRAKIYFIVCVCFSLAYNMPRFWEVLTVTYPEPGKDVILHCVRPSRLRRSETYINIYIHWCYLIVNYIIPFLTLAILNCLIYRQVKRANRERQRLSRSEKREIGLATMLLCVVIVFFMLNFLPLVLNISEAFYSTIDHKITKISNLLITINSSVNFLIYIIFGEKFKRIFLLIFFKRRLSRDQPDLIHYESSISNNGDGTLNHRSSGRFSRHGTQRSTTTTYLVATGGPGGGGCGGGGGNNSLNNVRLTQVSGSPGLVKIKRNRAPSPGPVVYFPAREMQRSASTTNSTTNNNTSIGYDWTLPDSKKLGHVSSGF
>Protost_ecdy_Dmel_tr_Q9W3V5_Q9W3V5_DROME_G_PROTEIN_RECEP_F1_2_domain_containing_protein_OS_Drosophila_melanogaster__Fruit_fly__OX_7227_GN_mAChR_C_PE_2_SV_1 2145 1863
MAFTSSSSPAWDYRSSPEALGVVPFLWQHQNATETPTEITLQATSFGAGHLLWLAINAFLFVLILGGNILTIVAVRTCRHLRSVISNLFILSLAVSDFCVGLALPYHLVFYMGSDIGAMRGPCLLRFFLLICACCVSMLTLISIAVDRYIAVVYALHYRRYMTRRVAYSIIIFNWCLGALVALLPVFWNRWPDAQACEFDEVLAPGYIAGVITPGFVIIWICMFLVYWRIMREASKQALRLRQSVVYNTDEATTMRNLLLHPDWKSVQIVVFIMGCFTLCWLPYFCVAIAQLFSICQSSSMIYKTTFSLAIANSALNPIIYSWKNSGFRRAFVQTLCCRTARQCEDQLPADSKHRMEATSSSQEIKPKATQ
>Protost_ecdy_Dmel_tr_Q9W533_Q9W533_DROME_G_PROTEIN_RECEP_F1_2_domain_containing_protein_OS_Drosophila_melanogaster__Fruit_fly__OX_7227_GN_EG_22E5.10_PE_3_SV_2 2146 1864
MFPPKSGPTPHPISIALPLSDPYATDHMADQDAVLPVPLSDSLDLDVDVDLNLNMNLNLNVDDRRQVLFEGYSDELLTIAWVACIVFIIVGVPGNLLTIVALSRGRQTRNSTAIFIINLSCSDLLFGCFNLPLAASTFKERAWTHSDLLCRLFPMLRYGLLAVSLLSVSLITINRYIIIAHPRQYPRIYQRRYLALMVAGTWITTFSIMIPTWRGVWGIFGLDVSIGSCSIMHDRYGRSPKEFLFIAAFMVPCICIVICYARIFLLVRKAAIRAGTAGKTNVSDVTPSSAPQHQIQAMATPKKPEKVTTSSGEANEPIAGRPFVVEENLAYIDDNASTDSLPISYSIRRRDQDQQPPPVDANVVLKEREKERDRDQEKVSLGRSQTQLEMGKTHGKNPITTSLRTTSFTRFSPRKSHYASMGNTSNASSIYPGRMSAKDRRLLKMILVIFVWFVICYLPITVAKIWKSATEVHWFNIAGYLLIYLTTCINPLIYVLMSSEYRRAYWNLLRCHGSPDTQKQRNQANAKRKHLESNRQVKATT
>Protost_ecdy_Dmel_sp_Q9W534_MOODY_DROME_G_protein_coupled_receptor_moody_OS_Drosophila_melanogaster__Fruit_fly__OX_7227_GN_moody_PE_2_SV_2 2147 1865
MSDETTISLEDGYPPLEALTTMVPPADATGFSQSLLTFAAVMTFLIMIVGICGNLLTVVALLKCPKVRNVAAAFIISLCIADLLFCALVLPFQGLRFVQGTWRHGQVLCRLIPFIQYGNIGVSLLCIAMITINRYVMITHHGLYARIYKRHWIAVMIAACWLFSYGMQLPTLLGEWGRFGYDSRLQTCSIMTDDHGHSSKTTLFITAFVIPCLVIIACYAKIFWVVHKSEQRLKRHATKQNSIPNNLRPLASTGSGALPSGAECQPSNRVSSDSSSSFSIDVPETAPSGKQQPTRVKDQREVRAKRNEWRITKMVLAIFLSFVVCYLPITIVKVADKNVEHPSLHICSYILLYLSACINPIIYVIMNKQYRKAYKTVVFCQPARLLLPFGKTNGASSAAEKWKDTGLSNNHSRTIVSQMSGGTGAASGAGTATGTAAVAVMQTPPEVQQAQALEMVSRGPDLISKSNLPQPNVTPPPPSVLTATPNGSNSNSLTLRLPLKKNNHCYTNSGFNSSTPSPSSGLGIGISSSSIYRPGVGSLGSGSASIRRITMVGDDIILEEEELPPTPPATSAPTTPAPPPPSSPLHPLSTDSSTTTISGGAVVAGSSAPKPATPTPHIYMNVDSPKRNQYYMDRNTNAVAPESDSGPANTSATVSISGSKLTAKMKFPKD
>Protost_ecdy_Dmel_tr_X2JJX6_X2JJX6_DROME_G_PROTEIN_RECEP_F1_2_domain_containing_protein_OS_Drosophila_melanogaster__Fruit_fly__OX_7227_GN_Lgr4_PE_3_SV_1 2148 1866
MSIAIMPHLPITFTLAILLAIASNEGAQGVESATRTAIEAIRTGIGTKPETEIADATEAEAPVREVISLLGIIDGAESDILVPDADDKCPGGYFHCNTTAQCVPQRANCDGSVDCDDASDEVNCVNEVDAKYWDHLYRKQPFGRHDNLRIGECLWPNENFSCPCRGDEILCRFQQLTDIPERLPQHDLATLDLTGNNFETIHETFFSELPDVDSLVLKFCSIREIASHAFDRLADNPLRTLYMDDNKLPHLPEHFFPEGNQLSILILARNHLHHLKRSDFLNLQKLQELDLRGNRIGNFEAEVFARLPNLEVLYLNENHLKRLDPDRFPRTLLNLHTLSLAYNQIEDIAANTFPFPRLRYLFLAGNRLSHIRDETFCNLSNLQGLHLNENRIEGFDLEAFACLKNLSSLLLTGNRFQTLDSRVLKNLTSLDYIYFSWFHLCSAAMNVRVCDPHGDGISSKLHLLDNQILRGSVWVMASIAVVGNLLVLLGRYFYKSRSNVEHSLYLRHLAASDFLMGIYLTLIACADISFRGEYIKYEETWRHSGVCAFAGFLSTFSCQSSTLLLTLVTWDRLMSVTRPLKPRDTEKVRIVLRLLLLWGISFGLAAAPLLPNPYFGSHFYGNNGVCLSLHIHDPYAKGWEYSALLFILVNTLSLIFILFSYIRMLQAIRDSGGGMRSTHSGRENVVATRFAIIVTTDCACWLPIIVVKLAALSGCEISPDLYAWLAVLVLPVNSALNPVLYTLTTAAFKQQLRRYCHTLPSCSLVNNETRSQTQTAYESGLSVSLAHLGGGVGGGSGRKRMSHRQMSYL
>OctVul6B000213P1 2149 1867
MVESSTLVNQTWWYNPTVDIHPHWAKFDPIPDAVYYSVGIFIGVVGIIGIFGNGVVIYLFSKTKSLQTPANMFIINLAMSDLSFSAINGFPLKTISAFMKKWIFGKVACQLYGLLGGIFGFMSINTMAMISIDRYNVIGRPMAASKKMSHRRAFLMIIFVWIWSIVWAVGPVFNWGAYVPEGILTSCSFDYLSTDSNTRSFILCMYFMGFMLPVVIIAFCYFNIVMSVSNHEKEMAAMAKRLNAKELRKAQAGQSAEMKLAKISMVIITQFMLSWSPYAVIALLAQFGPAEWVTPYAAELPVLFAKASAIHNPIVYSVSHPKFREAIQNTFPWLLTCCQFNEKECEDANDAEAEVAPSEGGGGGESVDAAQMKEMMAMMQKMQAQQAAYPQPPPQGYPPQGYPPQGYPPQGYPPQGAYPPQGYPPQGYPPQGAPPQGDATQGAPPQGVDNQAYQA
>OctVul6B000382P1 2150 1868
MDEQFNFSNSNITELEYKPPPMYVQMIFVLVYGLVVLVAVGGNVLVCHIILICQRMRTATNLFLLNLAISDILMAILCIPLTFVSTVMLNYWPFGNVMCPVVTYIQAVSVFLSAFTLVAMSMDRYVAVLHPLRPKLTNTQAVKIIAVTWVLAMAAPLPTAIVSRVLNENSDGNESDAFNGLCQEIWEHDYQRQSYSMVIMFLQYFIPLIVLIFTYARIGYIVWIKSPPGEAVRNRDERMAASKRKMVKMMIAMVAIYALSWLPLHAITLIGDQYPDIYSEDYMNIVWIAAHWTAMSHSCYNPIVYFSMNSKFRAGFLRIFKCCPRMKQEQLINESSKSYYHGTTCNTSVNMTSTPHKRNVITNYYDRNNHENIESSVV
>OctVul6B000547P1 2151 1869
MENQLNSTVVIDELNNTLNGTVGYSLGTFINPFNKIHIKVTFCFLYSVIFMCCVFGNSLVLYIIVKNARMRTRTNFFLANLAVADFCVGVFCIFPNLSTYFSPVWHLGKVMCKLYYFVHYMSLTVPVLLLTVISVERYIAVLYPLKAKQMFTFRRLKILQAIIWLFLIIYNSPQLVDYDTFVIGNNTYCYIRSDSINTNAYVLANLVIWYTIPLSVLTFMYVKIAAVLWQSSSSKNFVLNTSSQTYRKCVSGKSGSSNQKENQNYYSHSCREMNDRKYDNQNKEFVCSGYKDISLDRDKCKVTLSNREPYLESECMSECEGETDCGSNTEIYSIDSLNSAGSSVKGHISNRNSLQRVTLVKETLRHNNISSQICPEQHHQKNYPRVTTQKAIQARRKVIILLVMIIGSFAVLALPYHIRSCLYLWADTQSLGSLFSPICYLLYYANSGLNPLLYALVSDNFRKSFKDTFTCRGNRRRKK
>OctVul6B000883P2 2152 1870
MMDFSDNQFNPEDMEDLPFDISFYEYTFGNKTDFSNITFPNIDFRGNGSMRIDRLIAIILCIVAIIANAVSLFAIMQFKGTFTANKQLVTSLLMSDLFISLCFLTASLTNNNNFMFPVEGEDEGKSICIYAVVEALMISGQLTNLLNLAAMALDHYIAINIPLKHSYLMDRRHVGILIAGVWVLGSLCGFSDFLLPFTPLYKNCRNQKFLNYCDTIKCTMFEPNFVLFAVVILCLFEMVFLYSQVFITIYRYPQLQTRHAPNIRRNNKGLVTTIIILLSYIICWLPYCLMELTMTIVSATNLPDMMNYYQISQQAQYYLYNLIALNSIFDPLIYAIRMPDMQNSYRRLLRMCKCKKRKPGMHHISMMDRKSTTSGTVIVDNATETGV
>OctVul6B001528P1 2153 1871
MLLNATVNISVFFDSDPNVEDYYYYSNFLDSNDTTENIVLNTNNNINSNTNNNNINSPEESNHSNTTKTIIIGLLLSIMILVSVVGNSLVCVAVFKVKQMRKIGNFYLVSLAIADLLVSLLVMTFALANDIMGEWVFGRPFCNVWISLDVMCSTASILNLCAISLDRYIHIRDPLHYENWMTKKRTAIIISVVWVCSFLISFLPIHLGWHSPDAASTQRTGCDLDINPIYAVISSTISFIIPCIVMLSIYCKLYSTAQQHVRNIRRTYACERYDGSLSDHKAAITLGIIMGVFLLCWTPFFVVNLTSAACKTCIPPLAFKILTWLGYANSSLNPIIYSIFNTDFREAFRRVILPNSYTANDDGYTYAPNNKEVTVSTNSTSKTITQNGSRKDSKTRLISEQSPLVKSAENKTVALVPSKPSQSKK
>OctVul6B001583P1 2154 1872
MDQFSEFTAYKKLLQRKNFTLWMQSAAYNFTGAHNILQEFTETFYLFNNFQDFVLVMLYIPIFATALTGNILIIMSVLKDVSWCKARNFFLFNLSVADLCVTLICMPMAVAMLIYRLWIYGEFLCKVTAFMQGVAITNSIFTLMVMSVDRYLSLQYAHSTQRTTSPQQAIVIIITIWVLAALIMGPLLFIREIDVLVLPSLEPMSFCIENWPQSTDREAYAIFLFFVVYIIPSTTLFLCYIRVFKYVCKQEMQRENSDCSTKRLISRRKAARMLIILVLIFMVCWLPYNIVSLISDIWGSAWNQLDLLRYALWLGHSHSAINPVMYWLLNKRFRQQVRRMFRKTKNCGSSHTCHGFISLPTPKYV
>OctVul6B001718P1 2155 1873
MFYDSTESKLSTIYASFLIPCQTENAFTCDEASKECISAEQKCNGISECSNGFDESVKTCGCLPHEFQCNETNCVDLVKRCDTVQDCDAGEDEVNCESYVCPVHRTKCKNYLCVPSTAMCNFIDDCGDNSDEENCKYRSCYLAEFRCNNSECIPESLLCDGIQDCVDGSDETECESHFQCSNGLYIHKDKVCDFHRDCLIDHDDETNCGKCPERKYQCQSGECIDISNQCDGICDCAHTCDDENKCGSMWCQAGEQFMCPKNYRCIKKEFLCDGFNDCKNTWRGTDESFCVNSSNSCNIFKSNFMCQEGRCLPSLLQCNTFIDCLNGEDESNCTLQLCTKNEFRCSDNRCIDKKYRCDGKGNCYDRSDEHGCETYDCPPGHRKCRGGQCIAENKWCDFWRDCPDNSDEEDCELRPCKRDEFKCDNGQCIPGYLRCFKGPNTDRLGCADYSHLKQCQNTKCESDQFKCRNAYCITQKQVCNGKTDCLMSKWDEFHCAYKCPYPTDECVCFDISMNCTNRGLFHVPNNNEGSIQFHLAGNFLNYTLSADTFKIYDLTTLDISNNSLSTIPPDCFAGLWRLQSLNLADNQLTEIENDTFVGLSGLRSLNIERNNIQTILPNAFRGLSSLSTLDLSKQRLTFIEKNVFNGLRKLRFLNLSGNQITNIEDGAFNGLKNLLTLDISNNMLITIGENVFHGLTNLHTLYTDEYRFCCLAKGVPDCNPKPDEFSSCEDLMSNYVLRASIWILGITASFGNVIVIIWRTRDKRSGKVHSFLITNLALGDMFMGVYLMIIAVADTYYRGSYILYDKLWRSSILCHFAGFIATFSSELSVFTLTVITLDRLICILFPFRSHRMGLKEAQLAMLALWIFVFFLSAVPLFGIEYFKDFYSRSGVCLALHITPDRPRGWEYSVMIFLAVNLLSFLIIFISYLWMFIVAKKTRSAVRTAETKTDSAMAKRITLIVLTDFFCWIPIIILGIASLCGQRIPPEVYAWVAVFILPVNSAINPVLYTLSTAPFLGNVRKRATKFRKSFMTSLTFDTKHSYVDRTSGNYWERTNSNYRQFEIMRMRPMTKCSSSQTPANNGIKVEEYIPKDMKLEKLKSEQDSAHSQVEVTQTEDFV
>OctVul6B001899P1 2156 1874
MAVAMKDIIPTLSTVYSISTRALQRNITPFNDVTSVAGMSYSLSETITENINGSTDYTSYLENIPYPRELKKFPLWEIIVKTLFYVIVIVLATAGNCLVIAVVYTNTRMQTTTNFYIVNLAASDLLVTLSCSWVHLVSSLNEDWVLGAFFCKFNSFAQVTSTVSSILTLTVIACDRFFGIVFALKAHIAERRAWYAIVLLWIIAIVVAAPLLYVRRLFMTKWANHTERFCTDDWTLVTNSMNAMKARRIYYTFVSIVLFFVPVLVMSLAYAMIIWKLWSAQIPGERLETENRNQLRVKRKIVLMLMMILAAFVICWLPYQISILYSEYRSAGVATPLEPWFDNFYYISLFIAYANSAINPVIYAGFNDNFKKGVRNLFHCRRKRSLYMGMESSRTESFHSSTMVTKV
>OctVul6B002090P1 2157 1875
MRNITNVFLLSLSSADLLVILICVPVKCAMFFTFTWKLGEFICKLAYYMQNVSMICSVLTLTALCLERYMAILHPLQSKYLCTISHARIVITIVWFLSFVLAIPILKGRKHIEVGITRKGFWCVKEWDKPIYSILYELYMLVLMFILPVGVMVVAYASIGYELWKVANLRASMRAGSENQQLTEVSSQRSVAPIVRKPNTMYKEQKKTTAEDDNTTKQVVQMLVTVVLLFAICWGPILIQNVLTAFDVIDSLHIGWLKPMRQAFFIMSYLNSCVNPVVYAFMSKNFREMFKLAICSCIRGSKYVRHYKYNRAVSFDTRTSAFSQTRSVTMDIKTDDDVEYNENRLNVINRGYNSSPRGSRDEMMEMRQGMLASPVASPKFQDQNSNADTKLSETCQL
>OctVul6B002270P1 2158 1876
MNASQKISAFSLARTTISSLLESQAVQDKSSSYDVTIDWADNTTTEELSTLAPTNPFILPWWQQVFFIIIFLAMIIASIGGNLIVMWIVLWHKRMRTVTNYFLFNLALADALISVWNTLFNTAYLLYSNWWFGEDFCKFSMFVAPCTTSASVFTLMAIAIDRYLAIMRWVRMSAKVVIGLIVVIWLASCLISLPLAIYSKTETFSYADGSTRTLCLQEWPGNQRSSSVELGYNIFLIIVNYFLPMFILIVTYTFLGKELWGSKAIGENTSIQQQRVKAKQKVVKMMIVVVIIFAVCWLPMHLYFLLVSSFPSINSYQYIQQIFLIIYWMAMSNSMYNPIIYCWMNARFRQGFKLVFCIFPCVHVQKKRRPDRNMTLSMSMSDTKGVNRNGSLMHTTMENMEESYNSPETIQETDWKQNSKDDPAADDEYL
>OctVul6B002279P1 2159 1877
MPLALLYELTKEWRLGDELCDAWTSLDVMLCTASILNLCIISVDRYCVITRPLTYAIKRTPKRIAWLITLVWLLSALISIPPLIGWKTVRNPLECGYSQELGYQIYATVGAFYLPCTIMIIVYYRIWKVSDRISRAETKSHRGTLEPSTPYSNRPKSSSGSCDTHLFPNGSVHSGKEEDNEILPRRERRFTLRTLLTKKTKMTCSKETKATKTLGVIMGGFIACWLPFFILALVNPVCNTLKMKCPVHPVVSSIFLWLGYFNSFMNPLIYARFNQEFRRPFREILCFRCRGMNMRLRTESYAAQYGPDPQINATNRCSLRIPNDSIVRYNSQGQTLVHVGNGSTASDGESKL
>OctVul6B002401P2 2160 1878
MSEYEEIIIIDQKQRSVETPKTSADEVDDRSQVFMVMGAKKMSTIVSMVIFASWFLCNKSTDANMVTNKVAPTTLSHIQPSLVCSAGYFACKDQLKCLHQRKQCDGVSQCEDGSDEEDCDNELDDNMWNNLWRKRKDEAHKFSEKMCSDDLCECKEAKFWYCVNTGLQKIPDTVPVTAVTLDLSANHISYLNQSALRGFHNLKELSLNDNGLRILEEGAFHNCPDLETLSLKLNRLEELVPNLFAKNNSLKYLYLDQNWLTEIPAKAFDHLSKLIKLSLRRNRIKAIEPAAFYGTSSLVQLFLDNNMLTDIKRHYFEKLTNLGELYLINNKISSIEPNSFVSLTQLQNLILRQNRFTKLVNGMFAGLKSIQYLNLEENQIEHIEEKSFMYVENLISLYLADNPFRTMPPNTLKGLVNLKFIHFSVFYTCIYALHVRVCNPKGDGLSSTKNLIENPVLRISVWVIGVVGVLGNCLVLLGRFCINEDNKVHSFYIQNLALADMLMGVYLLTVGSKDMYYREQYLSNDQQWRYSWLCNSCGVISTISTEMSVFTVVLITLDRYINVVYPFSLHKCGRKTAYFLIFSMWLANFFLAVLPVLGIPYFGEQFYRNNAVCLPLHIHEPYIKGWEYSAFLFLGINVLAFIFISYAYFVMFCNIRKSAMSLRTNRENHDHLIMKRFSMIVLTDFMCWVPIITVKTVALAGYQIGDNLYAWLAIFILPINSALNPLIYTMMTTHFKRAVLKNVLVRAFFKMNQSDLTGSSCGVLRQHSCVQVTELKIVADDCRTKSTNKNAVIM
>OctVul6B002738P1 2161 1879
MIMYIFIYGLLKCLSLLNKIPTSQDKERFFSRFFINMDNSTEDVQSDESSTAPCYNAYCLSDEDYINMVEQHVQPNAGEWILVVIFIILFIVGLVGNFLVCYAVIKNSQMRTVTNLFIMNLAIADFMVILICLPSSLLVDVSETWFFGEVMCKIFLYLQTVSVAVSVLTLSAISIERWYAICHPLSFKSTASRARNIILTIWLLSACVASPDLVTARTYRSLPIRYNHVKWLVSCRPSWSQRSQFIYQMFLFIALYLLPFCLMAFTYTRITLVLWREDIPGVNETAGGHRLMTENRNPNTNAQLQTRRKAAKMLITVVIVFGICNLPVHILNIVRYAKVSNNLNAISIFSLISRFLCYVNSAINPIIYNFMSAKFRKEFKSVCLCCVSPLEHEQQTQRPKSGGSYNISYSRTNCQTEQFTLISVKE
>OctVul6B003397P1 2162 1880
MEYHILIKELLLLVQESPVLYQCTIALSAVIGNVLIILAVWKYRRLRTVTNCFVVSLASADLLVSILVLPLNITVEVTGQWLFSGLLCDLWVSCDVLLCTASILNLCCISLDRYFAITKPLLYSTRRSKRLAIFMVGVAWGLAAIITCPPILGWKEEGRDLANGCALTRDPGYIIYSASGSFFIPLFVMLFVYARIYHVARKREKRLRPYWRSFFSSRQKRCDSDNSENMSPTTEATTTKHIRSNSSFKAEHKNETSPSKNNISNETFSLGHSERNSSSVNNHLRTMKATRETKPIRRPTDINVVSENITINPTCQNDKLELSNSSEDYEKHHFQIELYSERVGHPSAVTPLLEFIEDHSKETAHGKNTRDTDIGADVSYRVDKYFSKRHHSRKADDDAVVFQKANRAEQKCKSVGSTKTNTLYTSELNPAPSYSTKKERTVCNNKLNNEENVNPNSDQVRLSENEHNYTRLYRPHTLSSKYSIGCQSSMSASNNQLSRNASTRYKIGHIHRFNRTLNPDTSNMRQQKVERSFYMKERKTAKTLAIVVGCFIICWLPFFLVYVIDVFCTTCNITPTLFSIITWLGYFNSTLNPLIYAMYNTTFRTAFWNLTIGLCCGKSRRKSSAMRTTAG
>OctVul6B003527P1 2163 1881
MEMEAFMLNSNISPSSATDAPFLITNNKNSKFSNGSENKNYNSYNRYLNGSITPNNSNSNTLALATYEPVVSGGFDYSASVSLTNDSTTSITSSSVIVSNEDEFVIPFSLAEIILISFILVVLSSTTIAGNIFVVVAFKIEKKLRTVSSYFLLSLAVADFSVGLISMPFYSLYVLYGYSWPFGSVLCDCWLALDYTMSNASVANLLIISFDRYFSVTRPLTYRAKRTPKRAAIMIGCAWVISILLWSPWIFSWPYIEGKRTVPSKDCYIQFLKTNSFITVITALLAFYLPVSIMIYLYYKIWRATENRQKGLVNLIAAKHLNGSSSNNSSSKKHISSSKKNTISSEEDEEVSSNSFISSKQKRSNNFCSFSSPTKKTDGRFQYDNYNRNNDNEDENQQQQLGKKTKNNSKWKKRLPKWLTSHRKLNPNPNPNRVKKLCCPIIDRDVDYIDDSSTSDPPGSPPAMRDQELSQLKLTLKSPTVLPADKDKDGCSSHFISVPDNINSMMTITPKSSDIQPMRKSSRSLDISNVDRDQEVSRLTLKSFTVSLSSKNGGDCSDFTPLSNNLINTRNSNVLKSSERRQNKSSGSQMLLSPLSDTDVDDTPSTNEEDMTSGMSSRQHSNLSEITAATMVDEGEEEQQQLQQRQKQQQQREMIYDDQKERLMYTSFIKSSDADGSNDDKKLNQRKIETVKRKENKDDSEMVERMTVTKDKVKAKFDKTKVKAGTSNCEKKTKDVTNIVKRDNNNKKWDEDDGNVLCNGKALCHDGLEHGAKFAENEQKEQMMNFEANKDAVINIDDVDCTITHDNNNRECYKPKDDGSTSYHARSGLELKAKMDKTKQTEEMWTCERKYNGGTVGIDNVDSSKTDNHNMKCDGSELKAKCGRTVQREKTANFEAKNRKFAPISVDNVDSMNMDNKDGKCSKEEGSNDLCSSRFEGKVKFVKSKHKEETSDSDIKDEQQEKMAVAISFNDDCNGVEIDSNNLKCKKDDDDDDDDNNDSDDDDGDDDGSGDNDAGDNSNSLCLGSDKLCKRNQCNSNQVRLKLEKEPGRDVVGSLEQNSLLTSLSSPSSPPTSPDDKLLLVHQGRKNSAMTDDSSLHLCNDRQHERNHKNSCHVQLGQEISQDNVDPIEQNNTTSSPWSSSLPSPLGSIDTPLLDCQNTGNKAIMKNRQQRNQEQKATKMDDSSLCDEKLYQNKSWENSCNVRSEAKTNADPLIESNQLNIITSPSSSSSSLPAPCSANIPLLDRRKITDSERITSTRQTHVTNKVWNKARSQQDKKMRCQDKKAAKTLTAILLVFIITWTPYNIFAVLQVFCEGCINNTVYAIGYWLCYLNSTINPFCYALCNVNFRTAFMRIICCRRKSRPVQRITYTRRHGYYKYHYYLQRQDEPTRTSCEPSKTTKGAGEETSARW
>OctVul6B004502P1 2164 1882
MKMTTLSNWTQPLSTMVSLLAPNETSGENEESDLQNESWEFYIYYYGMFCLVAVVNLTGNSLVISTIIRHRQLQYCCNWFLLSLGFSDLLQGFVYPIYNLSHIEISAISEPLGAWSLCQFLLTEVLALDLGSSYHLVCITVIRYIAVVHPLKYHNYVNEKRILVCIVFIWLSTQTTIILLYTIHIPEGEYVGACRYENIFRFAHTNILFIIQLFLPVTIMTCLYIPLIRIARKQAKVIAIQECSVTRSAITSQERKSTYMVTSLLGCFAIFWTPTVIYFYASIALKGNINHYIRATVRILLFMNSAINVFVYAGRDGEFRNILKKDLKKLSSFCKCCHKSDFH
>OctVul6B004502P2 2165 1883
MGISFTLQTTRLSSLGFSDLLQGFVYPIYNLSHIEISAISEPLGAWSLCQFLLTEVLALDLGSSYHLVCITVIRYIAVVHPLKYHNYVNEKRILVCIVFIWLSTQTTIILLYTIHIPEGEYVGACRYENIFRFAHTNILFIIQLFLPVTIMTCLYIPLIRIARKQAKVIAIQECSVTRSAITSQERKSTYMVTSLLGCFAIFWTPTVIYFYASIALKGNINHYIRATVRILLFMNSAINVFVYAGRDGEFRNILKKDLKKLSSFCKCCHKSDFH
>OctVul6B004667P1 2166 1884
MYEPCNPGSENSTAADHGVVWDDNMYFVMVILIIFSISGTIGNALVLYVFSNTKQKLTSTIFILALAGMDFITCLLTIPSTVAIEYVLYYVQNDAVCKMYHFLQTTTVPFSALVMVAIASDRYLCICHPFVRAMTTRRAQILVALLGAVAVTLGIIGSLAYSVYKFKDIDVIIENGTHLMNSTPVTGIFSNYTYETDTYAAYVDGAGASSASLENNNANRTICYTGMCDISFLILPRKVFTVYQTIYSSLFLISLVIVAFLYALIYRSVLSRRKQRLKIVTNKCCLFWSDDSQPSAEETEITTVNTDSNDKPIKHGVKAEKDAILKHGTRAKLEKVRIANLKTAAMLFVVTLVFVLAFLPSWLMAHRYIQMNIIVFYMYFSYNIANPVVYAFMNRNFKNQLKEIFINCKK
>OctVul6B006377P1 2167 1885
MVTTEENSTLQAAPMSEICKVAEEYNNWNFEYKYSVEYLKELVCKCYGICNMERPDLDHLKKIKEEYENPLAPHNIVQFLLVMCSYSFLLLVGFIGNMTTICGLILWVKSKTPTIYFILSLTSADLILVVVCIPIKLAETLKAVNNMADAACKLVYYIRDFTFVSSIFTMCVISLERYYAICHPLKAQYKCTKKRSIIIIVMIWCLSFVLASPTLVAMKTYQPNLRLLDGYECRQNFEKDEHLYAFFAYYLGILFFLPFLVMVFAYSCSCHSLWKSAQKSQVMQGIQTVSAGAEETKQNTKKGNDYKGRMKVIKMMILILVSFVIFWGPSMVYRIIMVKTSENRPLLIQIFDGLVVVNSCTNPYIFMAMSSQFKTAAIKACSYGRRFFKPCCNIKDSAGQRKFNMSRDYSSEISLSTSRSSISRTVSEYY
>OctVul6B006511P1 2168 1886
MNRNPLAPSLLSHSSSSSLSSSSSSSSSSSSSSLLFSLSASASASLSSSSSLNNTLSELNESLVKPFFLSVANSSALPELGPRDREAAERGIVSLSGIIATSLMFFIIGATGFFGNLLVIYSVISDRKMRSSVTNLLITNLALADLSTLISGVPDIVLFILNRGWLLGEIPCKLHRFAMVTSLYVSVLSLCAVCIERYIGIIHPFEAHIVCNRRRIICVICIVWFISLVTGLPPLLFNTVMHDKSKDSVGFCRMRFPTNSFLYFMIYKFGEFFLYYFAPLLLQMVLYCIITKQLFLGSEHLHRPVVMTWTETGNRTERSSDALQARKGVVKMLIISVLVYFISYSPIEIMLFYKMISPHAFKDHWSYHVIAIVIAYVNSSANPILYSIFSQNFRRRFNAILCGHEEKNRHMTATSTNSRMWRLTSLRSATTEV
>OctVul6B006701P1 2169 1887
MESNTTESFPNVSDVGEYLEGLSAQSAKRNLPVILYLAFLMIIGIFGNSLVLYVYSYRFKRSSSVYFIISLGIFDLLACVIAIPVEIYDIQHKYTFYSPIACTLVRYCGSFVQYSSVYLLVGVAIDRYIKICYPLKMISPKKIKWMCVGAAIAGVISSSPTFLLYGIKKEKTPHPDIHGGNCSIAQKYSRTLFEMIYFLLMSATFVACVLLMIILYSLIWCTVKRRRGSVIGDSVRKTSETDSTKRMYYKKQTSVNSDDDNNSVFLPNNHSKSSSKRLRRRMSSVSAVLKKIKVTRTTVLLFAVTLAFILSYFPSVVAMVYLKKIPKYELLYTFFVKFSFMNNAINPIIYSFLNVNFRTECKELLKRCYCGKIKPPSRQTSMETEEDVK
>OctVul6B006981P1 2170 1888
MRKKIFATKKPHLFKTFYSLIQSSKKMVQNVIIDSYYEFQSENMTIEDVTSFITEPPNSTRTWNSSALERLLEINMGPRQISSPWSLTTLYAIIFLLGLFGNLCTCIVIIRYRHMHSTTNFYLFSLAVSDILILVVGLPSEIYGIWSAYPWPFGLIYCFFKSMMSEVTSYASVLTITAFTVERYMAICHPLWAYTVSTLSRTLKVILGIWITSILIALPYPLYTRLSYLVSNPETGEPLTDSLQCTIPKEFLDGMTIMFKISTFLFFVTPLFVLIILYTLIVITVNRATVQRPSHNQRRLTSISTISSSGRSNLANSRRSKAISNTRGSVLKLLGILYFSHSAINPILYNIMSEKYKSAFLQTFCCRRCKDVQHRVNSVVTQHTG
>OctVul6B006981P2 2171 1889
MRKKIFATKKPHLFKTFYSLIQSSKKMVQNVIIDSYYEFQSENMTIEDVTSFITEPPNSTRTWNSSALERLLEINMGPRQISSPWSLTTLYAIIFLLGLFGNLCTCIVIIRYRHMHSTTNFYLFSLAVSDILILVVGLPSEIYGIWSAYPWPFGLIYCFFKSMMSEVTSYASVLTITAFTVERYMAICHPLWAYTVSTLSRTLKVILGIWITSILIALPYPLYTRLSYLVSNPETGEPLTDSLQCTIPKEFLDGMTIMFKISTFLFFVTPLFVLIILYTLIVITVNRATVQRPSHNQRRLTSISTISSSGRSNLANSRRSKAISNTRGSVLKLLDARTFEAKNKIFQRQLVLVN
>OctVul6B007707P1 2172 1890
MENVTDYFEILGNVTTENGISTGYISISVDPLFTPSEEIYSLPIKIIICVVLSIIIMVTIAGNVFVIAAILLEKSLRGVSNYLIMSLAVTDLMVAILVMPISVVHEVTPDWNFGGAICDMWISFDVLCCTASILHLVAIAFDRYWAVSNIDYIRRRCAKLIGFMVVAVWVVAVSISIPPLFGWKDDNDPNITKRCLISQDLGYTIFSTLGAFYFPLILMLVLNIKIYVAARTRIRKKGFYGYRRPVPVSAITVTMTEGQNLSPNSSGSDISHERYSAYNGSCMNMNELTRVNSVMELTDERESAIQTSPTTATTIATPASSTLTLSAPTGRTKLAETSVNQLSVPSGPKGSSGCRNLISSKNQRQSANGHVKRLRQRERERVKKEKIEMKRERKAARVIAIITGGFMACWLPFFMVALIGPFCKEYCYFPPVLMSLFLWLGYLNSLLNPIIYTIFNPSFRTAFKKLIYGKYRMRSQCR
>OctVul6B007708P1 2173 1891
MSLAVTDLMVAILVMPISVVHEVTPDWNFGGAICDMWISFDVLCCTASILHLVAIAFDRYWAVSNIDYIRRRCAKLIGFMVVAVWVVAVSISIPPLFGWKDDNDPNITKRCLISQDLGYTIFSTLGAFYFPLILMLVLNIKIYVAARTRIRKKGFYGYRRPVPVSAITVTMTEGQNLSPNSSGSDISHERYSAYNGSCMNMNELTRVNSVMELTDERESAIQTSPTTATTIATPASSTLTLSAPTGRTKLAETSVNQLSVPSGPKGSSGCRNLISSKNQRQSANGHVKRLRQRERERVIQLQIFYRKGLERLVLHNDPSNFMTRIYSPSYGI
>OctVul6B008363P1 2174 1892
MNSSEEEDYEYDYDKTVSVIPLEELVPVSIVYSITLFLGVTGNSLVIFCILRYNRMRSITNILLLSLASADLLLVVICVPIKGVAFFSFTWTMGEVLCKAVHYLQNVSMLCSVFTLTVISIERYIAIRHPLKAKYICTLVHARLVIMGVWILSFIGSLPVLFGQRHIEVGMRRKGYYCLREWQKPFFEKIYELYMLTVMLIIPSFVMTIAYLGICHEMWNVSYRRADMRSGSMVNNGCIKDSSGSRTGFRSIYITGDRRRKKTTEEDDKTKMQAMKMLVVVVLLFIICWAPILINNVMIGFDYLPRLHYGYLKPMRMAFNLMAYFNSCINPIVYSFMSKNFREKFKHSFRTLFRGRFTGADRIWTQRGTVSFTTRTTSLNRSKLYSMKEPVEKDVSISSVTENCKIVLVPD
>OctVul6B008992P1 2175 1893
MDNDFKQLIAKLNDSVLIDKLLQGMHTSWEDSMQPDLNHIKLGPKREELTKVIPMTIVYSIIFFTGIIGNVCTCIVIAKAKYMRTTTNIYLFNLAVADLLVLILGLPFEIYTFWSAYPWIFGEAFCYLRNMASETTTCASVLTITAFTIERYMAFCHPTKAPSISNLTRVTKILVVIWFLSGLLAIPLTVQFGIVYVKDEKNKSIKESAQCTLKQIDHSSPLFGISAFLFFILPMTIISVMYVCIALAIRRSTLQRSLSDRSANRKGYPTCFPGDRQSQARKAVVKMLVAVVVAFFICWAPFHIQRLMVFYICEPY
>OctVul6B010563P1 2176 1894
MEYTGSPVMTAVTHNITLEDLNDEKAMLRIPAIIYTIILMVIGLFGNTITCYIYGYRLKMLPTHCFIIVLAIFDILSCCIAMPTEILDMRYPFMFPSMIACKILRFLSYFTTGSSSIILLIIAVDRYKRVCRPFKRQISVKEAKIIAVVISVIGIGVTSPMLYASGKMTHPTRIPYINGTDCSISDNVRNTKFPKIYFGILFLIIISSFVAMSICYLLLWLEVKNRCSNPIGSNRNTSNAPIEMPNSPQALTDERSNSKTLNRTNLTVFLVTLLFILSYIPCLSLQVARTIIPYELDMNPVAELFYCIGMRSYFLSNSLNPIIYGYCNRQFGDEFKRLFSRYKEVSRNLKNGRVSKNSDSSSSSGKLQTTICECSS
>OctVul6B011197P1 2177 1895
MKKFLLLIVSYDTFGGGTGMTGAAGVAGVTATTVTIAMMRPTRGRNSSGYHLNSNNTNGTISRSNNKTNKNKYNSIIIANNNNNNGVDNSTGDGIDLETGSVGYHFDGDQLPLNQRQQPTHNDHPYSYHRQQQKRRHNNNNNNSHQHPHVYDGLFDDMDNISDIGDNNNNNSNTNNARNQTTSTRNFKHWITDIRIPFYIIIFILAVVGNSLVILTLVQNKRMRTVTNVFLLNLSISDLLLAVFCMPFTLIPTIMQDFIFGKTVCVMIRYLQAVSVAVSCFTLVAISLERYFAICRPLQSRSWQTVTHAYISIVICWALSAMITIPIATYNKLVPYISFSKCEEKWPAKIGEQIYTSLLDLVLLLVPIFIMSMAYGMICFTLWKGIRLERLAEKVNQKRQGNSDEIETMMCSGRAVGETPIRTQKRSKHFYDYSGGIRQSNSEKSQAAKLRVIRMLFVIVLEFFVCWCPLYFIQTWLSFDSKGANENISPTLLGCCRWLRSQVFSNSEGKEHWSLIDITIATRLLASVFCCCKSIIAEAR
>OctVul6B011234P1 2178 1896
MTTENYINSSTTLAPGPSAEAVREGIVLIIICLFAFFGNTLLCTVILRTRSLRNSSTYLILCLSISDIVVTVVNMPLTIYSIFKGTWPFTNDDCIAVGYINMVSFIASVMSLTAISLNRYFRICRSLHFKSMFTFKKTMMMAFVVWLVSCLLAAPPLFGWSEYGYLGSQSFCFCKWKTSTSYTFFMIGMCFCVPCIVMSFCYVRIITSVRNSNRRLMSLDQRLSASYVDMESENQKVESPTPILRDTASEPERLRNGTLVHVDPLCVKKLTDYATTLRQNLALQQKQNNANSDCGSPEFSESDKCPRCQDPSLHPVKEDYTVYSDSDDNVNITTQFTNGIPLTKRNMSCETILNVSSPETQSPNSQSPTVQSPTPKSRTLPASINHIAETQFPASHSSFNHSSSDIHSPVIRSSASSSPVARSPETSRHHTASDGICENGSVVNVKSDDEVNEEKPRLTESDTASQDSVTIQSDGDVEEPVTFSFADNDEVNCENEDGDSEECNENPGDSSPDSSSELINDRSSVTGCTEKTTNPKKMDETKRNCDGGEQSETDKRENCKETIDDGSMNRNDMSFSPHDGPGSLDKKCTCWSKVNDSETSKSCSVLNNSFDNKLDSPPADTKRHETVTERPTTTTKKRQLNGSRYNLRKIFSLPSMKVPLENNSPRKPPSLVPMKHIRNSAEGRKMRVKMSNVTKSRKFVKSQNNIKKALSLPRMRMSAESSRKSSSSVIPLRHLRRRREEIRITFSLLVVIIVFFVSWLPFCITMLCSLYLKYEVPREADIASLFCGYANSCFNPLIYGLMNKRFSDAYKDLFKFLFYRKCTKK
>OctVul6B011364P1 2179 1897
MRTPANLYISSLSFADLIIALVVIGNTAKSFSKIYLEYSIYRCVLVPYFEVVAISASVLSLMAITVDRYQAVLQKRVSKTPLKFAAKIVGLVWLSAVIYGLRVIPQFYSKLKISDDTEHQNRSSTNPPSKENNLRDESSDHNGNTSGIHRWSCDFFMEEDETDMVFRFFDFLILFVVPFIAMIVMYGRIISTLWRKKIPVGTGLRRKRRVAKMLLISVLVFMICWVPFYVQEFVGDGMIMTGKHVDRNVLAAFRIIFILVSFANCCLNPVIYAYYNNNFRYELKYMIRQKNKDQRHKHTFQVTPTSSRNGI
>OctVul6B011599P1 2180 1898
MEADRNRKVIMVEPLTNEQHIFAYNVSNITDSPEAGLNQFGTTIGPLDDQIWTPDVIQRVASLVVIMVITLIGNTIIIIVLTCSKYKKKNSRVNIFIINLAIGDLTVCFATMTTEILFVCFGEWVLGPAACKILPYLQIVTLASTTFILTAMSYDRFMAICNPLNFRNTIHQARISIAAAWIMAFGFAVPQLFIFVQTIKGVHPNGKKKYGCQTHGYTGEWQRKVYFTFLTTYILIIPAILISYFYINVVLAVWRASREIVNTAGEGTLRRSVPNRSTIPRAKIKTIKMTLSIITTFIACWTPYFVVNLIRIYSNYKYDIPATVIAFAETMALLQSGLNPLVYGFFNIKLKRGLMEVFCPHKIPRLNRNQSLRTVLPTECVSVAEDFKSSRSSVRSGREYHLVNQTNNVPTPTGDRQRNQSSIITEENTNGYRLRVRFTPKETTHPADSKHGEENTLEEDLQPSTECETTKV
>OctVul6B012777P1 2181 1899
MRYITTHPNEISTQIWNNFSSTEIWSNFSAAKNETQPIRRNQDLANAEVITLAVVIIITVIGNSIVLITLFQRRKKLTRMHLFILHLSVTDLFVAFFNNLPQMIWDITFLFLGTDLLCRLVTYLQSVAMYASSYVLVATAIDRYFAICHPLSSHKWTTARVHVMVFIAWMLSFLFSTPQLFIWSMQFSNIGLTCQATFDPEWTLKFYITWLTVAIWILPTIALTLFYGMMCFAVWKRGRSTLGSSRTRNRSFLTNRVSTRIGQNHLTRGFSEEDMEGQSVNYNRGISRAKVRSVALTLSVVACYFICWSPFFVCQMWAAWDENAPYSGAIYTILLLLSSLNSCTNPWIYMIFSVFQHRAKTSRFVNDEETTSVTVLSSRNDIRLMSMKKKLEQTARN
>OctVul6B012977P1 2182 1900
MEEDEFSDLIGLDQNFTTTVSLVNESGGYYGLTSQLTPEAQTFLIVLYSLTTFASVFGNILSIIVFAKGKKCKTDIKPFLLNLAVADLIMGIFCIPFTLVMLLIHKWIFSPVMCTLVSFLQLFSATMSVSTNMAIGVDRLIAVLFPLKIRITSSRSSCMIALIWLFSVAIASVQLFVARVDTTYYEGDIIMECNEQWDKQSYRLIYTWVVSVFLCFIPLTILTVTYSILANVLWKRRAPGNADKSRDQLAIRAKIKVVKMLVTIVVLFGICWLPIHIYTLFIDYHPELFGSPTFDVMLVFIVVHWLAMAHSFMNPIIYGFMNDNFRDDLIELVKKSRIFSSETSTETSKDSTTVKKNNFREFRMRKLFLGLRDKMFVLADRNGSGVSQERQVSSVPGTEVVSWEA
>OctVul6B013921P1 2183 1901
MENVSKDILMGPSPVGGDSVEFWKYLKVLPVITLTLITLIGNGLVTIMFIRYKQLRKCKNIFIVSLAFADFLIGCTMPVYILEELGGRLWSIQGPFCRVFLMFRYSLFYISLLSIMLISVDRWWSINHPFSYRVRQSRKLALWSVLFSWGLSFAIYAPPTLGWNDVDHSKNQVVVTPKTLFSILSSTVGPIASETTPSQPVISIDSTQVTCHAPFENNLIFIALTSIILYLLPLLALWIINASIYFKISQRKGMKIRRSLSTSDTFFLNYRKSSSESDTMGQLEEFLDNMLPNIHRKGSNVGGMLICDEKRNSFVGPLSTRRNPLSHYVSNTSAFAQYARIIQHKRHVSFDATGMMMPVTKQKRYSIIGLTKGGSTSSNSSSSSSGSSSSGSRSGLALRRQSDDLVKDMFVKQDKKAACSLGFLVLVFTLCWTPYTVCSILRSAYGSWYIPSLAMTISYWVLATNSAINPFLYGLCNSDFRKAFRSWCKNRNSKQRRFEEALLYYGIPQNNEPEVIHEQTSSTPSHDSRKIP
>OctVul6B014117P1 2184 1902
MNLTAGENSDIYQGDYSYDLYFYPDLEKLRLPGVQESYFCLTVTVYSLTFLLGLLGNSLVIFAVCGDRKPRSVTSLFMVSLAVADLMFILVCTPYELVRYFRPHAEGGAPVCKLASFVDMLSAVASILNLTSISVERYMVIVHPMISRYWCTAGNTRKILPAVWALAILLSMPSIFVMDIEVISYHNNVTSVTFSHCYDSAIPEDKRLAYAIYQLTVMFLAPTLIMIICYTFVIYVLWLSSKQLKSMTSANCGSSNTISEEVESKRICLNPSGSVHTSISRSCHQRPRRNFHTVETLKARRQVSFSLLPYIQSFLNPIIYGFMSKNFRRSIRAACRNYVCRNRERQICMGHRIHLSDYEMESRSTNGTLTTKMSLRTIESVSSDDN
>OctVul6B014148P1 2185 1903
MIPSVVNTSSNSLTWNSSKDMNTMSLVSSSSSSLLTMIMANMSSLDGEMSVSTENPPPVSMRWGMLSLVFVIICAASGNLLVCMAVCWERRLQNMTNYFLMSLAIADFLVSILVMPLGMIVEIYGFFPMNPHVCLFWITTDVLMCTASIWHMSTMSMDRFFTLKYPMRYGRNKTKHMVCVKILFVWFVSIAISCPMSINGLLDTRTVYNNGSCLPTLPTFVIYGSVFAFYIPLLIMIVTYALTIQILWDNQNLMKSIEKFDRRPAVKSSGSVKKDVSIISRSQGDGTAENRNRAVLSETDGPDTHIIGISEIGQAGGEGAPSVQNQQQDTKTSRANWTQCDSVRNSFDSAQTTITTCTLGSEQGTNATQANAAEPIPALIDNKKMRRKSLQLPLQKRRCSKVHFERVPSADQVKEEPKPQPLYSSKSYSQIMDINHWKTSSLFKHPLHHSYHGLNNNIINMDFNQSYFHIQDETGINFLGNESQNETEDQLEVGAEASYCRPVMLAKQNAVTSMDEPISVKGESVRIVKTKVNVATETSKVGCTTPEECPEIPEGQQLVAYNAPVGAMNKNCKQDYHTMKRTFRNFIKEHIMRANKKPKIQKAFRHLLSNKTASNEKKALKVLGIIFAVFVVLWTPFFIVNILSATCKDCMSKITPEMMSIFLWMGYIASLANPLIYTMFNTAFRRAFVKILTCKYPCSQRQNTESSCLSFTASWHFDRKNTIMMFLKEELS
>OctVul6B014287P1 2186 1904
MTSSATITTERIFNQTMKVPFHFSINDAKTILQQEAESKWFTPTAEMFFIFSYSVLICFGSVGNSLVCYIVMRSPGMRTARNMFIFNLAISDLSLCLFTQSLNLYRTLNNQWKLGAFMCKFGSLFQGINIFVSTSSIMAIALYRFQVIVHPTISGVRWRLRVTVALVAIWVVSFLLASPLLVFTIHKSSQPIEQVDIYLYHCIEDVRLRLEKGAYSVASLIFQYLGPGIIVILAHTKIFSKLNYRIVNRSQMTPALHNSCGYKSQERKAKRKRKTKILLTTIAVVFALSWLPLNVFNILIDFKGSAFIHKNIDVNLTFGICHLLVLSSACTNPVLYGWLNENFRREFFSILSCCICASNFRKRLRSLRATTRADDDHEIAVYQQSDYPGEQSIPKDRYLHKSLPVEIGTPATYQVTASVYVASVTYHH
>OctVul6B014336P1 2187 1905
MSVEISQEDHRMVVHNTTYSYHTDNSTIYYFMDNTSFLYPNLSHLPFAPDEYESLSISTNSVPSLRPQFYSVEHAISTSIILGLLILATIIGNVFVIAAVLLEKNLHNVGNYLIISLAVADLMVASLVMPLSAVSEISKIWFLQKEVCDMWTSFDVLCCTASILHLVAIAMDRYWAVTNIEYIRNRTQKRIITMIVLVWTVAMFISIPPLFGWKEMQDEPDIPERCIISQDLGYTVFSTVGAFYLPMFIMMFIYLRIFMVARSRIRKEKFGKKKTPKTDSKDHTTVSLLSKLKDTKKHSSQESSPEKDVQQQQNNHVHQHEQQQQLPLVEGDGNLSTIKVKNGHVDEAHTVMLPVVDQAEAVRREKLKNKEKLEIKRERKAARTLAIVTGAFIVCWLPFFIIALVRPFFMDAMEVPEVVMSIVLWLGYMNSLLNPVIYTIFSPDFRNAFQKILFGKYRRNKPRKNFY
>OctVul6B014372P1 2188 1906
MSDITNQSLLADAATQPADPSSIVRFHNTSSSSSSLDVFNFYKVEQLTFLWLLFASIVFGNITVLAAIYFTKTNRRNRMNFFIMHLALADLMSGLISVLMDAIWKLIIHWYAGNVMCKVARFLQATVTFGSTYVLVALSLDRLDAVAWPLHFTKSPYHGKILVSLAWFFSILFSIPMFFITKEVMEDDGINKQCWIDFTEDWQWQLYMTLVSVALFIIPAAIIIICYAIIIHIIWSQGKKITADECTENVKKSGSNRSQTKISMNIANHCSRSLIPQAKIRTVKMTFIIVLVFIVCWSPYMIFDLLQVYGYFQPTQRTIAISTFFNSLAPLNSAANPIIYGIFSTRICQNLRNIPCLSKHFGERDSRHTRYGVTSTGNSTAVPLQIQPSQSRPQYSACSRLNAKQPAQILYNSTNSKGVTTVSPKSHSILMKTMVVHLDDAS
>OctVul6B015172P1 2189 1907
MEEEIDFYSDLSTNTSNTNDSESEEYTYDYHASISTLPLLELIPVAIMYGLTLILGVTGNALVIFSIAHYRRMRTLTNIFLLSLASADLLLIVLCVPIKFATFFTFTWEFGEFLCKAVYYLQNVSAICSVTTLTVMSVERYYAIIYPIKAKYVCTVSRAKKAILFIWILSFFLASPIIIGRSHEEVGSIRKGYWCIENWASDTIDKIYEFYMMSIILLIPVTVMSFAYTSICKELWIVSHTRTAMINGQNDTCPTQSTNLSEKDPFYKSRIKMKTNTTKDDQTRKQVIKMLSLENNFRTPTDDDKEEEEENEEEEEEEDNDEEGTGDGGDNTP
>OctVul6B015172P2 2190 1908
MEEEIDFYSDLSTNTSNTNDSESEEYTYDYHASISTLPLLELIPVAIMYGLTLILGVTGNALVIFSIAHYRRMRTLTNIFLLSLASADLLLIVLCVPIKFATFFTFTWEFGEFLCKAVYYLQNVSAICSVTTLTVMSVERYYAIIYPIKAKYVCTVSRAKKAILFIWILSFFLASPIIIGRSHEEVGSIRKGYWCIENWASDTIDKIYEFYMMSIILLIPVTVMSFAYTSICKELWIVSHTRTAMINGQNDTCPTQSTNLSEKDPFYKSRIKMKTNTTKDDQTRKQVIKMLVLVIVLFVICWAPILTNNLLVAYGYLPLLNFGYLKPMREAFFLMAYSNSCVNPVVYGFMSRNFREAFLNALCSCLRGKEYVRRKRFERHNSSVTRSTQMGYIRDIEMEEMEICSKYGATYVPESV
>OctVul6B015669P1 2191 1909
MNWYESTAPNLFVNSSEETVWMIMYHNDSSGNSFGNTTNIENNFAERLLKIIVPIVFGVIVTVGFIGNLLVIIVIISNKRMVNTTNILIFSLALADLCFIVFCVPFTAAKYVIPRWPFGRVWCKIMQYLTYVCAYASVYTLVLMSFDRYLAVVHPIRSMTIRTEKNCLIMVIIVWVIILAANAPLLIQFDLLVYVYHGEQRQSCVNTAASEDPMLNIIFYVAFFVAGYVIPLTLVCILYGFMLRRLLFGITPRNQSAESIRSKKRVTRMIVIVVILFAICWLPIQIIFMLHSAGVYAANATNFWIHLIANCFAYANSCMNPILYAFLSDNFRKSFRKLLCCSSPALSTYDYERTQIRGSMSTRKSEAV
>OctVul6B016027P1 2192 1910
MEPFITYETSMAAIPASENVTLPERTLISCSNNDSGYTTANCTEQQSYTITPLVTPLYIKLYVGLLNGIIFSLGVSGNIFVIFIVLSVKEMRTHTNFCLINLSFTDLIYLLVCQPAAVLDFYQEEKWTLGEFMCRFVYFLENLSTSTTILTIIAISLERYFAICHPLLNYSMFSGSRVTKVILAIWLLAALVCFPFLLTSELKESSFHDGSEGYICINDIHLIWQHIYLWVILLLFFILPLFLLIILYLRIICTLLSQTLQGAADTRKNCASMKSRKQVVYILATVVTMFFLCLVPLRILILWKIYAPYEQHKSLPFVSYLNILHTVRLLTYFNSACNPIIYNLISTKFRAASMSVLRRCRSKDQYMSSNTNRLGRIGKKGICGTNQDKACGGCAKGGHRIGGGEIGGGAGGVGGTSVGQGSGSITTGLTASSTIAYQGGCHYHYPEDSNSFYDTERSKMSSTIL
>OctVul6B016230P1 2193 1911
MHTVTNYFLVNLAVADILVAVFCLPMTLLDNLFSGWPFGAILCKATPYLQGVSVCASVNTLAAIAIDRYLAICYTLQFKISSTVSRVIIVSTWIFALLVMIPWAVFYRQIPHSNVFVCFPDWPDVETGKAFFLAAIFLCCYTIPLLLIILCYILIGLRVWNRDSPGLCDKSQVIMKSKIKVVKMLVVVVLLFGLSWLPIYTIQLCVYFIPNLESTTLLNQVIVPIAQWLGLANSGTNPVIYCFFSNKFQQSLKNMIMCQKKRYSGEQRNATTKYMTVEYASGQVTMSVKKSAARSDDPI
>OctVul6B016230P2 2194 1912
MHTVTNYFLVNLAVADILVAVFCLPMTLLDNLFSGWPFGAILCKATPYLQGVSVCASVNTLAAIAIDRYLAICYTLQFKISSTVSRVIIVSTWIFALLVMIPWAVFYRQIPHRNYKFFSLKKKPPICGKYHSLINNLQHKYYTFCEDKFSS
>OctVul6B019522P1 2195 1913
MESSTDSVQNGTMNIIQNITIEELNRQQVLVRIPSTILVILTMIFGFIGNSLTVYVYGFRLKLSPTYLFVVMLACADLIMCAIITPGRIVQNVYPMMTTWDAMCKNHMCLSVFTGLCNCGFLVAIAVDRYRKVCQPLKPQITMKAAKIITACIFIFCATQGSVALLYYGSIKKPTKYPGIYSYSCSSKNSKKPNYYQLGFFAFYLLVTFFTIFLLITFYTIVLRRMRSVIKKSQPVLTSVTNAVSFKSKDDKRKSEAIVNIENPADSSTSNQEIDFVNISTTENVSNTTSSSSGVYSVENAAAQSIKPVEKNPIQKKQSNKTLPRESNSVRRAREQATRVQRTTVTMMMITFIFIVTYIPSVAAMMVNAVLKSESSMSVATAIFYWLARHSFYVNSSINPIIYGCRNQNFVDEVKKLFGIKRK
>OctVul6B019713P1 2196 1914
MKMAASVPVNMSLQELNDDRFLVGIPAVIYIGILMFIGTIGNIIVCYIFCFRMRKTTTNCFIITLGIFDLLCCSIGMPTEFLDLRYPYMFPSGLLCKMLRFITFLTNGASSLILLVISIDRYRRVCHPLKVQISPKMARKISALMTIIAAILTWPTVVIYGIRTTPTPVPSINGSDCSVADNMKSTIYPSLYYFIILGIILMSFVFMLTNYTLIWRQVWRRSHGQIPGENTAHEDPNQSNRRLTKSRAMGKTNLTVFLVTLLFILSFMPGLSVRIIESIKKFSKSTHPTISSIKKLVLRSYFLSNALNPVIYGFFNDSFRNEVRFLIGKVKKVCCGKEDTKLPSVTNSVNMSGRIS
>OctVul6B019714P1 2197 1915
MPLYNGQDLSVNNIYQLPDYAFANLPKLKELKLGSNLLENLPPNVFKNLECLTILQLQKNRLHSINEHIFHNLPSIRHLDLNDNHIRHIPKDTFRNVTSLTTLWLSKNNLTSQVFESVQHLHNLKQLSLATNHIEKIPPFAFSNLSNLKSLSLARNRISELLNFTFANLTSLKQIFLHANQISSIEYMSFANLKDLDYLQLNENRLSEIPNAIELLPNLEKLQLKTNNIIYIPDHSFIHNPRLIELEVKGNFIRSFGRHAFSGMPMLERIVISKADQQTVFPDLTGSHRLTIIQFDRAAIEALPDDLCQKVATLQYLDVHSNKLTLMPNLTGCGELRILNLYNNKIMQLKENSFRGLSKLRDLIMGNNFIREIPNGAFTGLERLENLDLVDNRIQYIAENAFKPLNNLQELNLGDNQFAHLPTDGLLKLKKLLIYKNKYLQNFPPSKAFPEIQFLTLTYSYHCCKFIQTSEQNGVKPLEFTEEILWLNSEGTDWDHFSNMTKIWKPVVNGSILHYGVAVDILEGKFRPEMDYNMTELPPATIEHLEDYIQPDNRDIMASRPPIMCQPMPDPFLPCDDLFGWWYLRCGVWVVLQLALLGNSVVLFVSITSKSKMDVQRFLICNLATADLFMGIYLGFLAVVDAGTLGEFKKFALDWQTSTWCLVAGILGTVSSEMSVYTLTIITLERFYVITHTMQLDKRLSLRRAGYIMLIGWIFAITVAAMPLFGISNYQKFAICLPFETGDVLSLVYVCFIMVFNGTSFLVIMSCYLKMYCDIRDSKAWNSPDVRVAKRMSLLIFTDFLCWMPITILSLTAMFGKELISLEEAKFFTIFVLPLNSCANPFLYAIFTKQFKRDCTNFCRRLEESTISQGYGRYGNRQHQASWGSVRLASFLKLFSIEKRATSDKITSTKYSMNVKENVNESTSKCFCPICEECLKLQVAESDKSLEELSKQITADIVFTACKSQENDEKLQCLKDTTASCLAGNCSEEEKLLSCSQLLQQVCTRFDGSNSTMIPLETLHHGLSKINSQSEEEEALTGSINGVTGEEGNSDSSSSSSSSSDTGISQTRFQTVLRDFKCGKRCINGDHYKLNTRRGCPQSCHHTLYSPKWAPVHQRLKCNSSLSIVPEEKTETLTRSKMNEGESEEKDTTITPDIEEGKEKNKTEIRIVVVDVDKIENEEKTNSDEKTLSSSPSPSFRRQNGYMLLSSSANATSAENVQKEVNRSNKEDEIFPKRHLKQQRSSSMSTLKKHSPEEEKFHPLRPYYSNDSVHSDKQSNLVNKLSPIDISPSSNTDSHLCSNGIHN
>OctVul6B019872P1 2198 1916
MLAIGEDKEEEEEEEEEEEEARKHPFWDLKEQIPREYHTIIGVITSFSLILSIGANCLVFLVICKYKRLHTSPNIILASLAFSDTIMSSIDMCFVSVSSFSGRWVFGVVGCKAYGFIVSVVSILSICCLTLIAIDRYIVIVKGWMNYGSSRKKSAYVSILIAWLYTLAWCICPLFGWGDYILEGIGSSCTFDYITRTPQNRSYMLCLNIFVFFLPIVIILICYTNIIIAMYKHKKDMQNIAAGSRKRQGNKMSVELKTVRSLAAAIILFCAGWMPYSVLSLIAQFGNTDIITRASTGYPGIAAKCITCANPFFYALSNPIFFKRLKIFVSCGDEKAGRRVSSFQTSKSWVDKDTQMKNCQAFSSVSGDASAEVETPQTEEEAKKQLQQNSDSLNNTKQETIEFTAMGEAKDENPDKESETV
>OctVul6B020014P1 2199 1917
MRQKRMRTVTNFYIVNLAVADLLVTVCCSWVHLVDDLTEGWVLGAFFCKVNSFAQVVSLVASVFTLSLIAFDRFYGIVFALKAHMMERKAKGSLFCVWSCAIAVGCPILISRNLHVRVWLDHVERWCDDGWPIHSNTADPTSRRIYYTFVAIVLYVFPMLVMTFTYTIILWKLNSTAMPGETIEREVILQARMKRKVVIMLVSILFVFGICWLPYLISLLYSEYKSSDELSPWFYDLKFCAQYLADSNAALNPVIYVGFNENFRNGLRDTMRCMQKRNPEEIMMRRNNSAYQSTSVTNL
>OctVul6B020448P1 2200 1918
MNMENLLNLTSFLEDGNDMNMNSVTEDGRFEFDDGNVTSIPEVVRGGNFSRRLIIDIGIELRITFHALIFILAVTGNSLVITVLAKNKRMRTVTNVFLLNLAISDLLLAVFCIPFTLIPVILRNFIFGPVMCVLVRYLQATIVAVNSFTLLALSLERYFAICHPLRSRRWQTLSHAYKIILGGWLSALFFTLPVAIFQRLRTMRNGNKLCIEIWPDKTLGKVYQIFLDIILFLLPLMMMMVAYSLIAKTLSVNFDKDLALPTQQGNKSKSKARNEPSQRKQDSSSTTELTNASSNSINDSYSSENRTHHSTSRSVSFQTTESLSIQQVQHERSLQNKKRVIKMLFVVVLEFFICWTPLFTIMTWEYLDRRTLSRHLSGMAKSYIQLLAYTSSCCNPITYCFMNSRFRQSFISAFQCRYIRVHNYKARTAMGLDVSTTC
>OctVul6B020698P1 2201 1919
MIIVPSIYAVAIVGGCIANGALITLLCKNRRQKYNSTGILVLNLAIADLLFLLFWVPFHTIIYTMSIWPFGDFMCRFIHYMQFSSMFANVFTLTAMAVNRYVAIRFPIWTRLRRNHKDVVIISLVIWIVALCLGIPSSLIYTTVEYQGNFYCTDSFQDKRHLRPTFFLLNFLIGYVIPLSTILILSTLTVCNMWNSTNMEGINAAESLRNKRRATKIVISLVLVFACMWFPYHLFWIWVNYFHDSFEWSYAFYYFQVFAYLLAFTNSALNPLVYAFCSETFRKKLCIWSKRKQDHSFLSHSRLTNHSIRSIPQNTQEIPMDKISL
>OctVul6B020802P1 2202 1920
MELDYEYYEDGLEFNNFTSAYYNSNLWDNATSTEPIGITSAIMKGTILGSICLVTIFGNVLVLLAVFVNSHLRSTTNYFIVNLAIADVLLGTLVLPFSASIEIIDYWAFGQTFCNIWAATDVLCCTASILSLCVISIDRYIGVTKPLQHSSIMTEKRAVYIIIAVWFLSVIISVAPLIGWKDPPDPNPFVCTVTKQLGYVIFSVSGSFYIPLLIIIIVYFRIYKEAEKQYRFLSTGIKTAKINENTEEVTLRIHTGHSAIEAATASTSATFSAKSETSDSLYQNSSASDNSDGSGRKVISRHTLTGRAAKFRRERKAAKTLGIVVGVFILCWFPFFFVLPLGALCERCQIPQLMFKIIFWLGYCNSTMNPIIYACSSKEFKRAFKRILHCQFRRQPRQFLSGKGIAALTIELHKKQSDPRVAQSFPHKSNYKNRTLQNKPDNAIKFTGSRKIKPLFRLHLNRELPLSSLCPDSPLPSLRLLQEKQRTKLVK
>OctVul6B020894P1 2203 1921
MQINQTASRTNMADFANETYVEESSLDFLFIFRSIAMVAIMVCAVFGNFLVIISVYKFYRLRVLTNYFIVSLAFADLLVALMVMPFSASIEIMNGQWFFGRTMCDIFNANDVLFSTASILHLCCISMDRYIAIMYPLKYDSHMTRVRVLVMLVITWVSSVCISYIPVHSQLYTTKENVLELYNATNTCPFVVNTQYAVMSSFVSFWIPGAIMVCLYVKIYLEARRQEHAIQSTVMLHTNYHSGLLANGSRYTDTSEQRNERKRIKREHKAAKTLGIIMGAFLACFMPFFSWYVITNICQEACPYPPVLSSTLFWIGYFNSCLNPIIYAYFNRDFRNAFIKLLKLEKCRCFRQDSDVVHLNYATNISDHKDMTSVHLSVDTRRQPV
>OctVul6B021550P1 2204 1922
MEFHTTRDLFRIDPQTEDILPEDGGTLNLSFGQRPLPSFTHPDFTQNPCGDGLCFFNGTNGTNNGSLNTGDLDGTLNWWALAPAPFVIFGITGNLLVCLAIAKERRLQTVTNYFLFSLAVTDLLVSLIVMPFSILHEFRGYWSLSLGLCNFYVTSDVMMCTASIMHLCTISVDRYIGIRYPLKTRNKSKVTVAVKLLIVWSLSLVVSSPITVLGIVDEHNLIIERRCLVNNDYFIIYGSIIAFFIPLVIMVVTNVLTMQLLNEQARLCNQKKDEGRPMIRRVQGSKRKSKNPIVDKRFQTPKSNTTSNTTKTVPSTRKWAMDSNENRKLLAKNESTAAPKVDKGPSEVQSQGDTSGFSANSSPASPRHSKFRYLIAKHNITSKALLRRDNAKENAVQTERKATKVLAVVFTIFVVSWAPFFTTNVMTVLCKWCHVDQFLFVAFVWLGYISSTLNPIIYTIFNRTFKATFIKLMVCDYSSFGRLNRTQSLKGIESSTYYHGFSSSERNNESTLC
>OctVul6B021652P1 2205 1923
MNSSKFLSKDDLFADVKVPNDSKLKEIEQNFNDSEWLNKSNPCGVNTTGWLLLEPICSTRYDSFVVFLAVAIILGFIIVLTIFGNFMVLLALYKYKGLRTLSNCLIGNLAISDFLLSVTVLPISASYDVLGYWVFGNITCMLWLCIDVLYCTASIWGLCTIAVDRYTATVYPIWYQTQDTSKRAIFYIITVWLFSIVISIAPFIGWRHMLTTFFQFNTLIKAHDCILFMTQSFVLYSAFGSFIIPMFLMFFIYVRIFMELRKRSKARQAKIQGQTQFKNSKEKSTVSSPKTEETFEMHPLEKQTTNGNMWPTDNRQSSQLLSIETDESALTDDDHADKTATLVMSSESDTTSNAKLEGQLLKCAPETTDSERELLMVTSTSHSDSEKENCTAAAPAADSKAALEKSEESANAKASKTMRQRAINIISEFSKNDSKSRKGKHRVHTLQKMPEKSTKPALMNANVKRRFEQREQRATKRMALIMAIFCLCWMPFTFMYVIRSFCSNCGINPHLQSFIIWLGYVNSTLNPLLYTIFNEDFRKAFIHIILCRKVTAKF
>OctVul6B021689P1 2206 1924
MLNHAGAYNDTGNTSLLEYYDVAFNDTSFTKQGFTYELKHPSIGILLSVFSLITIVGNILVIVAVTREIYLRTVTNYFIVSLAVADLMVGGIVMPFSISHEMTNNVWLYGPIWCDLWHSFDVLASTASIMNLCVISLDRYWAINDPISYPIRMSSSKVSLLITGVWLCSATISFPAIAWWRAVTPPDLPSNQCIFTEDTGYLIFSSCVSFYCPLIIMLFVYYKIYKAAVAQTRSIKMGCKVMMSSSMDGEAMTLRMHRGGRKRTTHENDTSAERNASDSDSGSPAHLVRAQAGERPTKFITKRLRHFAISKKLSKIAKEQKAAKTLGIVVGVFILCWLPFFITNLLLALCKTCVVYPEVLFPVFTWFGYINSGMNPIIYALSMRDFRRAFSKIIFICCPKYGVIRRQTANDNNTSTSFTVSTVDRTVPYKL
>OctVul6B022141P1 2207 1925
MEPLFNETVHVTEQSLFGENFNDTYADMNNSLSNATEHSIRRVFMEIVNITVMISNSLICITGLFGNCLVIYVVTMFSKMKTVTNTYILNLAIADVLFLVSIPLLIVTIKNGFWMFGFFMCKFYYLLVSINSFTGVFTLTVMSADRYFAVCHPIKSMSLRTPKVAFIITVCIWLISILIMLPALMYSTTVRNSKNKDSCMMVMPDHLGISPDKIFIWYNFIFSYAVPVPLISVFYISVVHKLRTTGPAKKSSEKKKSQKRVTRLVLTVIGVYIICWLPYWAFQLDIVVFTPPLTEGRILMFQTFNILTYANSMLNPLLYNFLSDNFRKSFTKAFKCTSRFEVNRSLRAENSIYPKGREAYSQTTVIEKQELQTINHCATENKVQEDFVNGETQTEDIDADGPEAVVTELE
>OctVul6B023335P1 2208 1926
MEIYSEANLLNNKLIWNQSDQTSTEITTINIDYTLDSFELRNNTLLEEGNKNMHFYKVEQLTFLWILLILIVVCNCFVLRVVLPARLRGSSRMNFFVMHLAIADLSNGLICVLPDIIWKMTLSWYAGNVMCKVVKFFQEVVVFASTYVLVSLSLDRLDAIARPLRFTGSGTRSRILVASAWGCAIIFSCPSLFLFKETTNPFDESIKLCYLHLTEPWHWMVYITLLAVALFIIPTIIIIICYTTIIYVIWNNGKMLLGMEGSNASDHSQKRWKHQTKTAFITCWSPYMIFCLLQVYGMIPNTHTMLAVATFFQSLAPLNSVANPIIYGIFNLCDCKNTRNAACCSEMICKCFYDRRARKTTTFRSVTSGYTTVVETNFTHREHLEQTASRRDSGVPYVKSAISETERKILLRNLNTIAPEKIKNRKSIRESKL
>OctVul6B023529P1 2209 1927
MWVHIGNQITPEWPFGDLVCKVNTFIQVIAVTLSVLSLTTISADRFMAIVFPLRSRMSSTKASIVISMIWFISISVAAPQLIVRHQSEFTWADRHEIYCDEVWPTVYINTKCETDQPVRKIYYIIFILVLYFIPILVMIVAYSIIVLTLMKRKAPGVAILSTTLAQEKSKRKVIKMLIVVLIVFILCWSPQQILLLWGLFRSKKQFPAYIETVRFVALYVAYLNSSLNPILYCGFNENFRKGFIDAFRCSFSKKTLRIFPMRNIERTSSGIGERHSSRCRSIQERPHTEVSTKELTRC
>OctVul6B024344P1 2210 1928
MENFTEENLHPWITTTTRVYNNVTIFPQYDDELGKFEIMVLCILCFMALFGNAVVLIVLRIKKTTLTRMQLLIVYLSVTDISVALFHILPTIILKINVYFLGDISACRVYQFITVAELYASSFVLIVTALDRYISICHPLAAHMWTNRRVHMTTALALFLALMCSLPQLDAVLVDFHGGKLCRPNLTTELANIAYSWWAFCSVFFVPLLLLIFFYGRICFVVWQSMRGRECTQSVGSSASRYVRKPIKCRISSQTSSENRVKNYSDARDKDSSRNPRAICRGVSKSKIKTIKLTFSVVACFIICYTPFFTVLMARTYDAELSSAQTPALVILSLLPSLNSCTNPWIYLAFSGKKAKDISRL
>OctVul6B024344P2 2211 1929
MENFTEENLHPWITTTTRVYNNVTIFPQYDDELGKFEIMVLCILCFMALFGNAVVLIVLRIKKTTLTRMQLLIVYLSVTDISVALFHILPTIILKINVYFLGDISACRVYQFITVAELYASSFVLIVTALDRYISICHPLAAHMWTNRRVHMTTALALFLALMCSLPQLDAVLVDFHGGKLCRPNLTTELANIAYSWWAFCSVFFVPLLLLIFFYGRICFVVWQSMRGRECTQSVGSSASRYVRKPIKCRISSQTSSENRVKNYSDARDKDSSRNPRAICRGVSKSKIKTIKLTFSVVACFIICYTPFFTVLMARTYDAELSSAQTPALVILSLLPSLNSCTNPWIYLAFSGKAQGSKFLETF
>OctVul6B024344P3 2212 1930
MENFTEENLHPWITTTTRVYNNVTIFPQYDDELGKFEIMVLCILCFMALFGNAVVLIVLRIKKTTLTRMQLLIVYLSVTDISVALFHILPTIILKINVYFLGDISACRVYQFITVAELYASSFVLIVTALDRYISICHPLAAHMWTNRRVHMTTALALFLALMCSLPQLDAVLVDFHGGKLCRPNLTTELANIAYSWWAFCSVFFVPLLLLIFFYGRICFVVWQSMRGRECTQSVGSSASRYVRKPIKCRISSQTSSENRVKNYSDARDKDSSRNPRAICRGVSKSKIKTIKLTFSVVACFIICYTPFFTVLMARTYDAELSSAQTPALVILSLLPSLNSCTNPWIYLAFSGKVWCRQQSQNFPRTWTQTTNTYLVELEAKKRTSFGAEHVTFASNSTARKTLNVDDTNTTALMSSSPC
>OctVul6B025326P1 2214 1931
MDYLNDSMFNNMTYNITSTPLPDAPRFDNVYVSKLCVLGTVFVISFFGNTLVIIQIFRIRGSRSTIQSLILNLAIADLMVSFFNILMDIIWSATVEWLAGNTMCKIMKYLTVFGLHLSTYITVSIALDRCFAILSPMSRSKAPLRVRIMITMAWVLSAIFSIPQAVIFQEQRKMFRQGMFHQCRDSYNALWQKQLYSASSLILLFVIPLIIMVTSYLLILKTIVKTSRQFHDTPISPTSMSCYSVNHGQIRTHLFERARKKSSRMSAVIVAAFILCWTPYYIIFLGFAFFQWDNSRTVIYFFTLGTSNCMLNPLIYGAFTIYKVHRGRSGNANSPSRTRLMIMVNKRGRSTTTTTNRMSGSGRRQLTTGQTITQRASLTNPHQPVRPSPGINSTTSPNGKMPTKPPG
>OctVul6B026355P1 2215 1932
MNLTGHGILDDNEAEFIDRDLGSNIVYNKTSNYTVKRMHHASFQKEILIPPYIAIFLLAVVGNLLVILTLVQNKRMRTVTNVFLLNLSISDLLLAVFCMPFTLIPVLLRNFIFGATMCVLIRYLQGVSVAVSCFTLVAMSLERYFGICQPLHSRRWQTLSRAYKIITGCWFLAAMVVIPIAIVTRMKSFDKGKTHVCREFWTSKIAEKCYTVFLDMAFLLIPVIIMSGSYGSIMWTLWMGIKMDKKMQDGENQRNQPGNSMRMCVFEGSPSRNSENRPIVTPKRRRYDLQSGQFSLNLFVTIRNETMTQVEHVHKSSKSVRKMSTNIPSHVPQERKTENEEKTNFANRKRRKRRKTQTSSHEVFRGKKKINLWKHTVQNDKFEMLSCTNDFVVNLMCLLTRSSSS
>OctVul6B026355P2 2216 1933
MNLTGHGILDDNEAEFIDRDLGSNIVYNKTSNYTVKRMHHASFQKEILIPPYIAIFLLAVVGNLLVILTLVQNKRMRTVTNVFLLNLSISDLLLAVFCMPFTLIPVLLRNFIFGATMCVLIRYLQGVSVAVSCFTLVAMSLERYFGICQPLHSRRWQTLSRAYKIITGCWFLAAMVVIPIAIVTRMKSFDKGKTHVCREFWTSKIAEKCYTVFLDMAFLLIPVIIMSGSYGSIMWTLWMGIKMDKKMQDGENQRNQPGNSMRMCVFEGSPSRNSENRPIVTPKRRRYDLQSGVRQSNLDRNVAAKKRVIKMLAVVVLEFFVCWTPLFFAQTWLAFDARTAHSHISPVGLAFIHLLSYVSSCCNPITYCFMNRKFRESFLGAFCCRRRRSQAPDIAQSTSQIRQGESIATVNASLNSIRIQFEPPLKHLQEMKPNFSNITESDDTSDS
>OctVul6B026937P1 2217 1934
MNSSNSNTAYPDAYFPNDSFNETESHMGRPNLIMWQPWVQSLCILLYSLIFLLGLSGNSLVVYVVLRNRAMQTITNIFITNLAISDILMCLLAVPFTPIGYYMTSWVFGETMCHLVPMTLGLSVYVSTLTSTAIAIDRYFVIVYPFRPRMKKVTCLLLLIAIWIISISISLPLGIYQQVDTKENGTIYTCEENWPRKQSRQFFTLTSLVLQYIVPCCIIAYCYTKVSNVLKMRTKMKISMGSKSREKDELEIRRKRRTNNMLIAMVSIFVCCWLPLNIWHLATEYQEFLEKWEYYILIFFIAHIIAMSSTMYNPFLYAWMNDNFRKEFKTVAPCLFPSSPEPTSNGNFTQYTSIVESHPPSHYNPQSNRKNENENENEGPANAYFDSNTEKVHLNIEEDEEVA
>OctVul6B027025P1 2218 1935
MSSYPNLTDGTEYITIEELNRQQVLIRLPFTILIALAMTTAFVGNILTIYVYGFRLKLSPTYFFVVMLACVDLIICTCVTPARIVQNIYPLMTTWDILCKFHMSLTVFTGLCNYGFLLAIATERYRKVCQPLKTQINMRAAKVITACIFIFCATQGIMALLYFGSVKKPTNYPGIYSYSCSANNYNKTNYYQLGFFAFYSLLAMVTFVILFILYIIILRHMKGWEKTKCVEQQQNSNSITNNFCPDNIQEKWLNVPESIDSNRLPSNLSTEEVELSNTKMSSKVSSDEISKVYTKSIAPLRAKLREANNERRATEQADRIKRTTITMMMITVTFIVTYLPTFGTMILDAVLKSLNTMSTPSSFFYWFARHCFYISSCTNPIVYSCRNQNFMDEIKKISD
>OctVul6B027242P1 2219 1936
MTHTYDIPVDVYPVGTVYLFTLLLGMVGNSLVIFCIVKHKGMRSITNIFLLSLACADLLLVLICVPVKGIAFFSFTWTMGYVLCKMVHYVQNVSMICSVMTLTMMSVERYIAIRYPLKAKYLCTLVHAKIVIFCTWFLSLFMAIPILFGQQLVEVGYFMKGYLCIKEWSTPEMSKLYELYMFFIMLVIPTCVMIVAYSGIYCEMVSVTARRADMRTGSLSECSTNHNNYKMTKSNKKTAKKISVEDDKTKMQVLKMLAIVVLLFVLCWAPILINNVLVGFEILPVLHYGHTRPVRMAFHLMSYFNSCINPVVYSFLSRNFRESFKHIFRNLCNRSLRPTNGRERSTRRSTVSFTTRSTSFNQNRRHHNKNSEEKLDHSNSSSDNVKVTIVSCSEDA
>OctVul6B027919P1 2220 1937
MESEKVPEINLTLNITAQYLEEYSFNCTQNLRNVHYFYRTGQLVFLFLLLCFITSGNLILLGAVTLSRAEKRSRMNFFIMHLAIADLLNGFLGVLPELVWKFTVVWYGGPVLCKVIPFIRAVITLLSTFILVSLSIDRLHAIARPMRFSQSSRLSKILVASAWVFAVILPTPLMIFTEQIDICIDNYQCWMNLPKYMWKIYFTIVSFVALFIPALLILFCYVTIIYIIWQNGKNEWKLRAVGNHSWRNGGDGKREESITSNSGLRFEYDTHCSRKTLIPQATIRTIKMTFLIVLVFILCWSPYMIYDLLQVYDLLEENVAVATFVQSLAPLNSAANPIIYGIFTTRICKSLRKMKRIRNGVGMGRMKYCMSKRQTQRTSTFYTDISSVREAMQKFSCGSNTSFPKVTCSNSKMDASQNAAANEFQPISRTVSSNI
>OctVul6B027919P2 2221 1938
MESEKVPEINLTLNITAQYLEEYSFNCTQNLRNVHYFYRTGQLVFLFLLLCFITSGNLILLGAVTLSRAEKRSRMNFFIMHLAIADLLNGFLGVLPELVWKFTVVWYGGPVLCKVIPFIRAVITLLSTFILVSLSIDRLHAIARPMRFSQSSRLSKILVASAWVFAVILPTPLMIFTEQIDICIDNYQCWMNLPKYMWKIYFTIVSFVALFIPALLILFCYVTIIYIIWQNGKNEWKLRAVGNHSWRNGGDGKREESITSNSGLRFEYDTHCSRKTLIPQATIRTIKMTFLIVLVFILCWSPYMIYDLLQVYDLLEENVAVATFVQSLAPLNSAANPIIYGIFTTRICKSLRKMKRIRNGVGMGRMKLFSHDHIKSYREIQS
>OctVul6B028467P1 2222 1939
MDFYKTSSVQTLTTKMATVTYNGGSKLLEKLFAPSDNKEPETPPSPDFFEGLLGTDPVDILSGVGESPRRHVHDANGIPGNHVSTTNLSTLHNSSAVSNASSMTTDSLVIYNDSIWFCDWNDSICWNSTYNEFASSEEAALKYWKLILAVFPLLTVFGNVLVVMSVYRERSLKCATNYFICSLALADLLVAVTVMPGAVYYEVVERWTLSDQLCDAWVASDVMYCTASILNLTAISVDRFIAVTQPIKYSKHKNSKRVYIMIMLVWLISIAIAAPIALGVNYSDKRRQFVCAFFNSDFLIYSSMGSFYIPSIVMIFLYWRIYRVLMLRSRKVRERKAKQKLEREALANVIENKATTSKLDNDDARLNMKASESSNNVGRGRLKTAKDEVLVNTAACNDAGLNDDDYEDNLDDDSGQKSTPSSELKDHVIENSNMTEYTGCMMLNDVNNERTSLKKDGVQDYASPANVEIETQFDVATSTTTTTTTTNTSSAAAAAAVAAAAAAAAAAANPITPTDVASSTPPKNLLSPPKQKFAGLNKRGGSAKKKYASKFNFHKKEVKVKKETHTSKNAMRKEKKATKTLAIVLGVFLFCWWPFFTINIINAICLRNDLKHVAACTLDPILFGVFTWLGYINSFINPVIYTIFNPDFRKSFRKILTEPCHA
>OctVul6B029283P1 2223 1940
MTELNESWNYKKWASLSYTTMSISENDQQSFNKSSAESVHDKAYSKTLRLTCLYIMIIGGIIGGFLLLIWVKMNRRWKSRINILILNLSAADLSVIFFACTPQLVWEYVDREWFAGAFMCKLVKFMQSFSMMASTNMLIVIALDRHQAIRAPLRKPITIWKMAGLGWIVAALTSLPMLFVFVLVERNGQNRCENTFRNKPKLHRQIFLTYVAFVVFFIPLILLILFYARIFLKIAQKATENQSCNNATNGKPGKVHLQSTKSSSLPKAKIKTLKMTLVIVSMYIICWLPYFTAEMIMSYGNHKIISPTLYSILGGIAPINSAANPYIFLMFSVNYKTLNCPKWRRVTYTNPDSTRSHFISSSRIEKSDSYKEQYAKRCPTITVEMTTLEN
>OctVul6B029449P1 2224 1941
MEMATDQIRQAHSLRAGHADKTGAGKDHKDGNNVAMTTTSFSSKRNSEKEEERSSSPAFASDDENSSQSPKPSKKPSPKDLPQLLCDIGKVPAGLIEDAPMATSKSHIKANGSKKTKGNLKFSTKQSQKGKNNVAESLNNRSMSNANTNTVMALYEPAEVKTAQKSSRSTSLVDKQNSTIPLLINETNKFAFEEGIKETENILKNEGNAAEDDEEEDLIDCSIPHLAAESAESIKLLPEIMPDTTYTGDNNLITLDSCEPESNEVQNSPVWKRRSLVKYSASSPAIDLTATSSAVAEASYSSYDEDGGEGGEGEMTSLLQQCISQPSVMMTATTTTTPPPITMSSEITTAEMEPEIDNTAATILTMAMEEIPKVNSTASDFSPHCPDKSFQFPDTDYEKEHKNVANEGAILENYENTQEQLEEQHQQHDPQQEQTQIEQEEEQEKPQQTEDSNEQQKELQQEQEQKQQHLEEEQTEKQQKQDPQQKQEKHKLQKPHTANNQNDDLTSVTSKRNLKYSSPFQTIVKNMGKQKVRRRSKKEKTKSKSENRARKALRTITFILGAFVLCWTPYHLMVAIIGMGGGNSEVSVTLYKITYWLCYLNSPINPFCYAFANVQFKRTFLRILRFDWHRT
>OctVul6B029508P1 2225 1942
MENVSEISSANSSNMEYVWTARESYVVGGYFIITGLIGVFGNGIVLSMFSIYKALRTPTNTLFINLAVNDIGMCLCLFPIAGISSFKRVWIFGTTGCQWYGFTGMLFGLANIGFLTAISVDRYLITCKYYIYCHLKHFHYHLIAACVWISAAVWAFFPLSGWGRYAEEAGGIACAVDWESRDHSMTTYITTIFVVCFLIPLLIISVCYARVCLFIRKLGHGTQENPEWTNQKDVTKMCAIAIICFIIAWMPYAVICLWSIYGHPDYIPNSVQILPSLFAKSSASYNPLIYVALNRRFRLAIVKMFRCNNDQRPLEEELRMKNLMC
>OctVul6B030178P1 2226 1943
MDSTMNVSECIDLNSNATSSKSPWNLPVTVILSIVSIILMVCIIVGNFLVITVILRHKGMRTRTNLFLLNLAIADLLVGMLMAPFTLITIISGRWIFGERFCNVNGFMNALCYITSCHTLMYISVHKYFSITRPFSRFITISRIFIMVIAAWTWAIFCATMTITGLTSVCFKYGTSQCGPLYPNNKESYIHHTIIQVTVILIPLSVMGFTYISMYREIRAHTKRLQQNTRLRKDTILAQQKKVIFTLFIVLACFILCWMPYHIYSMYVSLNKATGNFNTIMNPIVYLFAYLNSACNPIIYALRSEAFRKGYQEILCMKKEVIFSEDTIHENSSPHMFRLFNSLKTAGNGSKPRQGSVASIQSINSIPVNQINFKGSSVIKKDGSVVIMKDGKIVCVRQNPSHKKLSDSSNSSSFEEKRPSLASIPSGSAFKFNIGDFSTLDEYSEEIDDSDSLNTSDSYGQLKDAQHNKKFSLDSIGENESEDQVFICPDAEQDSYRESSGRQRLRFNIDEDMSQTNHDGGDRDSGSLREAISQSLSSENTAPDSTTSNGYLH
>OctVul6B030178P2 2227 1944
MDSTMNVSECIDLNSNATSSKSPWNLPVTVILSIVSIILMVCIIVGNFLVITVILRHKGMRTRTNLFLLNLAIADLLVGMLMAPFTLITIISGRWIFGERFCNVNGFMNALCYITSCHTLMYISVHKYFSITRPFSRFITISRIFIMVIAAWTWAIFCATMTITGLTSVCFKYGTSQCGPLYPNNKESYIHHTIIQVTVILIPLSVMGFTYISMYREIRAHTKRLQQNTRLRKDTILAQQKKVIFTLFIVLACFILCWMPYHIYSMYVSLNKATGNFNTIMNPIVYLFAYLNSACNPIIYALRSEAFRKGYQEILCMKKEVIFSEGMLRKNSLSANSKVNIPDAVRQEDIPVEANRSFSIPYLWTRGIGLDTIHENSSPHMFRLFNSLKTAGNGSKPRQGSVASIQSINSIPVNQINFKGSSVIKKDGSVVIMKDGKIVCVRQNPSHKKLSDSSNSSSFEEKRPSLASIPSGSAFKFNIGDFSTLDEYSEEIDDSDSLNTSDSYGQLKDAQHNKKFSLDSIGENESEDQVFICPDAEQDSYRESSGRQRLRFNIDEDMSQTNHDGGDRDSGSLREAISQSLSSENTAPDSTTSNGYLH
>OctVul6B030496P1 2228 1945
MNQTTGRILPAMTSATLKSEADISPSALLRPFLDSDCDNDCYSNNFSFMVNDSYEYNENYMLKDNISKAVIGHELTNESKIGLIFLYSTTTILAITGNIIVILVFTVGKWSRTDLRPFLINLAIADLVMAIFCMPFTFTYVLLETWIFSKPVCPMVLFVQMVAVTASVSTNMAIGIDRFLAVAFPLRSRLTSARSKCIILPIWIASVMLASVNLFVGRAFDLKVPAKGGGLPNLTITKCEEVWPNATPRRVFTLFVLTITYLLPMLILGVTYSIIGVILWRRTAPGNADRVRDSQQLRSKRKVIKTLVIVVTIFVLCWLPLHVFFLVLDFQPALANMSNQTLTSIYLGVHWLAMSNSFANPIIYGFTNESFRADLVNLCVKIFPCCICLKRLMRRRISMSTYDTGVFRRQSAIHYKARTRTAFTNTTPNGNMRTAFQPHKFHAIDMRMEQIE
>OctVul6B031504P1 2229 1946
MASVSDIDEMMFDLYNGSLGNFTDLFQDYADDMAMLFDWNDIALVSLYTIVFVISIIGNISILLLIGLTRKLRNITNMLLSNMAVADLAVTVVCIPIAVSQSIYKVWMFGEAMCKFAGFLQGLAVVASIFTISILSLDRLLAIKYPMIFRRLCTTRIAVRLTIFIWLSSVCIMSPMLHVKKLTSFPIPNKTLYFCHEIWASLKQRILYDLCLFLIIYIFPGIITTTSYSLIGWRLLTEDSHLKRKDSSVSKGISNNVMSGRRRVAKMLIVLAALFLFCWSPYHIINVYLDFQLNQSKNFTHILSYTILLGHFNSALNPILYFYGSKTFRRAALRIIRCQKVRSTLRGPVHVVVRYTKKNEGNIGIQQNPVVKVLSRSYSSSRSSSSFLYSRSSSIKSPTHRENMKELNSIQKRYDSRYFHITATVHLIANEIVLKTLTIHISGTQIEAADSAVT
>OctVul6B031504P2 2230 1947
MASVSDIDEMMFDLYNGSLGNFTDLFQDYADDMAMLFDWNDIALVSLYTIVFVISIIGNISILLLIGLTRKLRNITNMLLSNMAVADLAVTVVCIPIAVSQSIYKVWMFGEAMCKFAGFLQGLAVVASIFTISILSLDRLLAIKYPMIFRRLCTTRIAVRLTIFIWLSSVCIMSPMLHVKKLTSFPIPNKTLYFCHEIWASLKQRILYDLCLFLIIYIFPGIITTTSYSLIGWRLLTEDSHLKRKDSSVSKGISNNVMSGRRRVAKMLIVLAALFLFCWSPYHIINVYLDFQLNQSKNFTHILSYTILLGHFNSALNPILYFYGSKTFRRAALRIIRCQKVRSTLRGPVHVVVRYTKKNEGNIGIQQNPVVKVLSRSYSSSRSSSSFLYSRSSSIKSPTHRENMKELNSIQKRYDSVSWSKRPIWSNDDPIVDTKYACADYTNRSTVMCQRVIAKHRREILQHSLSIPTTINEESIRSCSCSPTLNVASGNASGEN
>Bilateria_Pdumerilii_Pdu_NKY_receptor1 KP293947 2231 1948
MSLTQDYDAPVFAIFNNISSLAANFNVSDNGTGNGSAGVNEPDNVMDKAWVRGIFIVLYAVIFLLGISGNTLVVFVVIRNKSMQTITNIFITNLAVSDIMMCLLAVPFTPLSAFLESWVFGEALCHIVPMTLGVSVYVSTLTSTAIAIDRYFVIVHPFKPRMKIFVCLLLIVAIWIVSVSISLPLAIYQKVSWNVKEQTYSCYEHWPKDTARQFFTVTNLILQYIVPCSIITFCYIKVSVVLRIRAKAKIGSGRNRERDEMEIRRKRRANKMLIAMVSIFVCCWLPLNVVHIITEYHKPFGDWIYLFLVFFIAHVIAMSSTIYNPFLYAWMNENFKKEFKTVAPFLFSRRRHSSMNGVTTQYTTVDTHSVLQRSPPHGNGNGNGNSAPANCRNEATAVYNAEGEKVHLQVAEGCPEDD
>Bilateria_Pdumerilii_Pdu_Luqin_receptor1 KP420214 2232 1949
MLNSSAYGNGTELSAEDFSMPTYAQVVMILMYTTITVLAVGGNSIVVYIVLAYQRMRTVTNYFIVNLSLSDIIMSCICIPFTFIANMLVHYWPFGAIMCPLVTYAQAVAVFLSAFTLVAISLDRYVAIIYPLRPRMTTNQAALSIFLIWFLSLAVPLPIAIVSKVQPALQPTGVVRDECRENWPKAEQRYVFSVVIMVLQYFLPLFVLLFTYTRIAIVIWVKRTPGEAENNRDQRMAASKRKMVKMMITVVIIYALCWLPLHTVTIAGDLHPAVYEFRYIQVVWIACHWLAMSNSCYNPMVYCWMNSKYRNGFRYVLRCCPFISYKEDDHGPYQMKRINTYISTMRSSTHDRKVMTTFSASPSPKRSKDKFETTICKEEIALNHMSNGTNSTQWDGNIDGSERVPLAEHNDA
>Bilateria_Pdumerilii_Pdu_Elevenin_receptor1 KP293977 2233 1950
MATSRISSGVTDAALTSAAFASGQGSDTEPPDVQVYPALDSNSTVSLDIAVTLLMGTAVMDSNDDNASLLTTEMPDYYDYDQDGEGSSLPLDLVPLTIFYILTFLLGLVGNVLVIFSILRYRRMRNVTNIFLTSLATADLLLVMLCVPIKLAKWYSFTWTFGAFLCKFVHYMQNVSVLCSVLTLTTISLERYYAILYPVKAKCLCTQKRARKVVVLVWALSVVLAIPIIFGQMHKQVGTVRKGYWCIKEWPNKTYSLIYESAMLFLIFILPLSIMGFAYVSISREMWRISTNRIALHAVKYDIAKPKEKGSDQNINEALNQGSRRHVAPVRDDIATRKRVIKMLVAIIVLFAICWGPLLIENLISAFGVTESLNYAHMKHVRRALHLMAYSNSCVNPIVYAFMSRNFRKCFQSTFLSLVRHASRRDPGGVTSRRSSYMVQSSSRRPSNTSTAGSTRTTLLNAESCYQVAKDNTLMPPKASYFSLPKSGASSPERSSLVEAT
>Bilateria_Pdumerilii_Pdu_Allatotropin_receptor1 KP293976 2234 1951
MAVRNYSVDNPSVLEIDAMHPAYEDGDFGITETPPNATNCRNEYCVSDEEYLDMIKAYVFPSRFEWVLIVLYIQVFTIGLCGNLLVCFAVWRNQHMRTVTNYFIVNLAVADLLVIIICLPPTVLVDVSETWYMGAVMCKVVHYMQGVSVSVSVLTLSCISVERWYAICHPLTFRSTTTRVRSIIVVTWVVALVILIPELIVLDTSSKYENLTILLTVCRPTMLPFYNPMAYELFKMVALYFLPIILMSVTYGNIVICLWSNAIPCEPTTASSRPLHNNSRTTAEAQLIARRKAAKMLIAVVVMFGVCYLPVHLTNILRYAKLLPESENITFFPLVAHWLCYFNSAINPVIYNFMSARFRNEFKHACSCCTRVWCRDVRLRRRQGDSMYSYRYTNDMSQTEQMTLTTIRPDINHVDE
>Bilateria_Pdumerilii_Pdu_Allatotropin_receptor2 KP294022 _partial_ KP420213_ 2235 1952
MAVRNYSVDNPSVLEIDAMHPAYEDGDFGITETPPNATNCRNEYCVSDEEYLDMIKAYVFPSRFEWVLIVLYIQVFTIGLCGNLLVCFAVWRNQHMRTVTNYFIVNLAVADLLVIIICLPPTVLVDVSETWYMGAVMCKVVHYMQGVSVSVSVLTLSCISVERWYAICHPLTFRSTTTRVRSIIVVTWVVALVILIPELIVLDTSSKYENLTILLTVCRPTMLPFYNPMAYELFKMVALYFLPIILMSVTYGNIVICLWSNAIPCEPTTASSRPLHNNSRTTAEAQLIARRKAAKMLIAVVVMFGVCYLPVHLTNILRYAKLLPESENITFFPLVAHWLCYFNSAINPVIYNFMSEKFQKAFRNTLFCCSSPCMEGKCCNVCNSKSDKPAQPACV
>Bilateria_Pdumerilii_Pdu_Excitatory_peptide_receptor1 KP293978 2236 1953
MATLSSDTSPTASSAATNSGCNLTGSCGNDAAVQTIGMIHNTPEAFVVPIVFALIFIVGVVGNGLLIFIVLHNKNMRNVPNVFIVSLALGDLLLILISVPFTATIYTFTEWPYGEVMCKIIEFLQALSLGVSVFTLTMLSYDRYIAIVDPMKRHRTSSMAVTIGCAIAVWIVSTVLAVLELFGAHIRVRIYNGVELQICEVYPLSWGTWYEKFHVLFRFLVYFAIPVVIIGVFYVLMARILITSSRKMPGASEGRIAQQIKQMEARKKVARVVLSFVIVFCLCWFPRHVYLLWYYFDPADYNMFWHIFKIFGFCMMFINSCVNPLTLYFLSKQFRKYYNRYLLCCCPGSRSRQSEYSTMYNFNSTDRRSSTNMTVMATQTKC
>Bilateria_Pdumerilii_Pdu_Elevenin_receptor2 KP293990 2237 1954
MDDLDNDTLTSNSSNLTLDDYYDDVDEYDSYMLEVTFVSLFYSLTLLLGLIGNLLVISSILRFRSMRTVTNAFLTSLATADLLLIAFCVPIKFAKWFSYTWTFEKFLCKAVHYLQNVTVFCSVLTLTFMSIERYYAILHPMRTLGRSVKRACVVCLIIWAVSFVLAGPNLYIQDHKPVGGGFHFWCVDRCYDCGQEIIYKIYAVYMLLLVLVAPLIIMSFAYISICKELWSLMSTRRQMRCGVSGTDAERETCVRASNSVRDKTSDDSTKEVIKMLVAVILLFAICWGPTLVDSVLANFHLIDKFNYDYVKHMRQAFALMSYFNSCVNPIVYAFMSRNFRKTFKATICTCVYRKRNAERFMNSHQCTRLTSQTRDTSFSMTRTISIKNDMETEASDLRYEGDAYRFIHKDEPL
>Bilateria_Pdumerilii_Pdu_FMRFamide_recptor1 KP294009 2238 1955
MASYTVVKDPVVSPLPIFSDSVNLTTTSTTTVNATTTVQWGRAPAELPVQTQAALIVLYTLTTALSVGGNLIVIIVFIFGKRSRSELRGFLINLACADLIMAVFCLPFTFTMVMLDNWIFSEPMCPIVLYMQTVSVTASVCTNMAIGIDRFWVVTFPLRSRITKSRSKIVIALVWLIAFGLSSIQLVIGRAVRTPYAPGLHRTDCAEVWFEPADTWRRAYTFFILILTYLLPLGILSLTYSIVAVRLWQRTAPGNADQARDSQQLRSKRKVIKMLVIVVVLFGVCWLPLHVFILVLDLHPYLLATAGPKTIQLFVALYYTAHWLAMSNSFVNPIIYGFLNDSFRNDLKRLFRRWCPCFKICPCLSSDALTRDSTIMFKECSVVDYPKDRKYSSSNGNGNSRRNSNDYRKQLSVKLNGRNGKCEAELNVTCTTTLLPKSASTRRSQATL
>Bilateria_Pdumerilii_Pdu_FLamide_receptor1 KP294017 2239 1956
MSKLKANSSMYHGQLDAPLTINMSMNDTLLLLDHAPEDDYFAFILYTIVVPILFGFVTLLGTFGNLLVIYVIFSRQKMRTVTNLLLLNLAFADLTFLLICPPFTALSFATMRWPFGNVVCKLMHYLLNVTVYVTIYTLVLISVIRYMTILHNTETIRFRTKRNIMMMCFAIWLLMLVVNIPILVSYGVTYPEDTPETPDCNIYDHDIGRNIFATFFVFAYLLPLFIILVVSVLILQHINRNKPTTFDSKQVKSGDRKKKASRLLILVVVIFALLWLPVHIHLLIAYFGTLPENKFYVAISMLWNTLAYFNSCVNPFIYNYASKEFRDSFREVMCCVRRTNGQCNNTTVTRASPSERNNGEMKRLVTSVTNVRNNTQNASTEL
>Bilateria_Pdumerilii_Pdu_Allatostatin-A_receptor1 KP294019 2240 1957
MAAADTSTLDYPNHINASSSVDKDKQDFERLISIVVPVFFGLVCILGFIGNLLVIVVVLLIQKMRNTTNLLILNLAVADLLFIIICVPFTAELYAMPVWPFGNVWCKLYQYLINVSVYVGAYTLVLIAIDRYIAVVHPFKAITISTKKHCCGIICFVWFIICIFNTPILYHYSEFHYVYNNEQRSTCLMVSSLENQNAGKVFYGCFFAFCYVIPLTMVCVIYGTMLKSLLHGAFPQDCKSAKNLQSERRVTKMVFCVIAVFAISWLPLQAIFMNQHFGTYPYSKANLAVKIASTCLAYMNSCMNPVLYVFMSKNFRKSFSKILSLGRVKFARNGDSKRSSKGVTMETDEEGV
>Bilateria_Pdumerilii_Pdu_Achatin_receptor1 KP293943 2241 1958
MTSQMATTSVAEALCPNTTILDPGLAILNPNCTRHALTSHNDLKLLYHKEIWTAAVIQRVVMLTVIMLMTFVGNVVIILVLTCSRYRKLNSRVNIFIVNLAIGDLSVFLFTMTTELLFVVFEGAWVVGAVACKILLYAQIVTLASTTFILAAMSFDRFMAICRPLSFGNTASRARKMIVVSWLMAFMFASPQLLIFKQKAIGVYPDGEIVYKCQSRGYTAWWQRKLYFTFMTAYILVIPAIFISFCYINVVKVVWRQGTESNGLREGVSLRKSMGDKKAIPRAKIKTIKMTLSIICSFIACWTPYFVVHLIHIWSEYTYDIPEAVYAFAETMALLNSAVNPILYGCFNIKMKRGLTELFCPNRARDRNAFRAVTSSTRRLQRTPPTTVRNNRTQTDGKTVATVDHSSSDNELSRDLLPHEPVKSADLPQRDTSACRDLPKSRSKDIIKEENLNGFRLRVRFNNSSKSPMQLRNLLGAGRSDSECEDSHV
>Bilateria_Pdumerilii_Pdu_DH31-like_receptor2 KP294016 2242 1959
MQVEIYHNDTLPPPYTVVGTNESYFNYTDDFGYESDENEERFLFALWIVVTPILFGFIFIVGIAGNSLVVYVILAKPQMRSVTNLLLLNLAIADISFLLICIPFTAYKYVALGWTFGDVLCKTVKYFLYVTAYVTIYTLVAISVLRYLTIVWNTSTRQLRTKKNITRLILVIWLVILIVNAPVLAIHQVKSSFGYTYCGLEDKSVGPLFISFFVCSYVLPLFVICFLYLLIVWHLHKSKKLSSIKQERGNNRTTHVARVIFTVVLVFGTSWLPLHINSLVAKYGSLPRGSWYEVFRVLWNCLAYGNSCANPFIYNYVSAEFKRAFKETICCYRNALRRNGDLEEATRTELTRIVNGTNV
>Bilateria_Pdumerilii_Pdu_EFLGamide_receptor1 KP293975 2243 1960
MDTPPSLMDNLTVYDAEGVSVESTLVEMATQSSALGNGTALGPPSYYSIPYRIVGCFFVSLIFLVGLVGNMMVVIVVARTSSMHTPTNCYLVSLAVADVLVLISATLPTIYEFFLIIDQCIIGKVGCAIMVFLQYLGINASSLSITAFTVERYIAICHPIKSQTMCTVKRAKRIILSIWAFSIAYCSPWLGLATTVERQFSDGTTIEACTFKLKRSSYLTIYMADLVIFYVFPLVMTCILYGLIARILFRSTIPSTPGKANGINSTHKSRSVTSSRVQVVKMLAVVVLLFAFLWMPYRVLVVYNSFASKPYADYWFILFCRLMVYMNSAINPVLYNAMSVKFRRAYKHLLSCGRRQEEIKMMAMYSEANTELTTRYKYRLVTENSTASRNKVLNSCSSGKSINADHGLNCYAVDRGDLGEDFKHQRLCSKM
>Bilateria_Pdumerilii_APC23842.1 alpha-1 adrenergic receptor _Platynereis dumerilii_ 2244 1961
MALYPYMDDDARPYLTNFSHVFGDVNINITAVPSPTATRVYDVTLNPDDVTFNYSGFNLTDRNITIVQEKINILGLIGMTLSGVTLGTIVLMTVCGNVLVLLAVFVNSHLRSTTNFFIVNLAIADLLLGTLVLPFSASLEIVNYWAFGQLFCDIWAAVDVLCCTASIMSLCVISIDRYIGVTRPLQHSTIVSEKRAFYTIISVWLLSSAISVAPLLGWKDPPNPDPRVCEVTKQLGYVLFSVAGSFYIPLAIILIVYFRVYREALLQSRCLATGMKTAKANDSKNEITLRIHTGKPSKVTKPSGPGFQSSSSSEHSEGSSKKNNSKLTLAGKMAKFKREKKAAKTLGIVVGVFILCWFPFFFILPLEALCEDCHIPGWLFKIIFWLGYCNSMMNPIIYACSSREFKRAFIRILRCQWRRRPRTFLDVDVTAGGSSTEMNKIGRVTFRNFTRRSNRDLERSGEAATRLLRSSMNGARSSKNRFDGDSPIASLRFLHNQTRHLSTVSDDDDSSHHDDDASDDERSDNDMPNDLDNPLMCSDTPINTNIPLQESLNACVKSSVKAKSGPHCSPLIDPSCKHSSKTKNKSSMKPQIKLSKRWPPIPDIIIDDVSQERRRRRSNGQTTSEQRATSKKRSVTPISNYNTKEERIMWL
>APC23843.1 alpha-2 adrenergic receptor _Platynereis dumerilii_ 2245 1962
MVFPNDSRAFQDLPRTVFEDKYWPGDLPDMQALTSDSNVTAIPYGPHNVTNRDDYLLSDLTSAANLTANSTAIPAGYLSGYTGAHIIIASILVTALMIIIVVGNALVVIAIAVDRNLKGLQNWFIASLAVADLLVGLLIMPLSLTNELLGYWIFGNVLCELWLATDVLLCTASILNLCLISLDRYWSITRAVSYVRTRTKKRAIIMIATVWILSMIICLPPLVGWKRPQPMKYGLPLCVLSEDMGYVVYSTLGSFYIPLVVMVVVYFKIYLAARSRARRNLKKPLVPVAQNGKSTSTTPSTTNSGNKKDQNAMDNKDIEDDDLSSYEVSAQQASLPPGKAAHEQCMKHPDYKLQVPNPHIQYKPLEEKFTDTDSACDSPVRNAMRKSAGGKKLTFSETDGESMSDTIGRGTYTTPSAAMTEDNMKPLLQGGGDSQPESDSQRDTDRTPMQESKPRPNDIALKCGGNDANANDVHTETTTDAEEGSQGTKLKVLLSPATFRQLSSQAALKHSERQKAKEKHKRVEDTEKTKRRIARAKERRATIVLGIIMATFILCWLPFFSSYLITSLSGLEPPSLLFAIFFWAGYCNSALNPVIYTIFNRDFGQAFYRLLCRRRRGRL
>AKQ63052.1 orphan G-protein coupled receptor 48 Tyramine-1 receptor _Platynereis dumerilii_ 2246 1963
MNGSVTSSHSEVTSSVLVTSSVRFVSGMTDIVTFTSNVSVTSQSQKPPSDMPAAEAIMFIISTAACICATIIGNILVIMSVFTYKPLKNVANFFIVSLAVADLAVAILVMPFNVANFVIGHWVFGVIFCNMWLTFDILTCTASILNLCAIAMDRYFAIHDPINYAQKRTSKRVVVSIIVVWGASAVISIPPLIGWNNSSGKGLYDDQTGICQLTDAKGFVLYSSAGSFYIPLFIMSFVYINIFIATRRRLRQRAQAAAAAKLASVTGRTCNHNDGNENVITETSSTDSPVAEGGGLKPSTLTKDGGSTNNLSSAKTPLKDGRKEEKQNDTVHKFYEDKQRISLSRERRAARTMAVIMAVFVICWLPFFLMYVIFPFCQSCAENTDHRIVNFIVWLGYINSCLNPIIYTIFNIDFRRAFSRLLQGKWRT
>APC23184.1 tyramine receptor 2 _Platynereis dumerilii_ 2247 1964
MIWTSLSKPEVVNSMTLDDNATLFSWNISEGIATRLNESEEVPIERLVVVASILCIIDVCAALGNILVVLSVFTNKRLRTITNYYVVSLALADLMVATMVMPLSIVVQLTGRWYFGKIICEIWVSFDVMLCTASILNLCCISLDRYFAITKPLEYTTKRSKRLALAMIAVVWVAAVVITCPPIFGWREEGRWKDDMACNLTKDPGYVIYSSLGSFYVPLLVMVFVYMRIFKVASQREKRLKPFRRSFKTHCGVGRNGMITLENIRLTESKESEDDTPSTTDCYPPNATIATSRRGGHCVTIKRIDDGMIMNVSSTKRSHDIPLENSDDITDGPLCRRKKKRQTRSPQLSSTSLDHFCSGSREDRRRERTLMIREHKAAKTLAIVVGGFVVCWLPFFLMYIIEPFCESCVIDAHMAAFFTWLGYFNSLLNPAIYALYNRDFRHSFWVLTFGRECRKAEISV
>APC23183.1 octopamine receptor 1 _Platynereis dumerilii_ 2248 1965
MERQVGNRSCVMDLEPVDLNSLDFILPTLTLAVLDVFVIVGNLLVVAAVWTTHKLRTVTNNFIVSLAVADFLVGVLVLPFSNANEVLRYWIFGPLWCNVWLAVDVWLCTASILNLVAISLDRYLAISRPFRYHDLMTPKRGKILVALVWVISFLICCPPLIGWKEKHTPIEYLHHDNVTNPSVAKNVSNIVSYNVSSDLQNISTNVGSSEEVDESINLDICSVMSNLSLPWFNCSADMSLGLQNPPCDEIYPSCRLTSEPGYIVYSALGSFYIPMCIMAFFYWRIYRTATKTTAALKKGMLTTKTDASSFHDDTSVTLRIHRGGGSTSCTSSSHASHSISSRHGSSIRHHYVDEKTSNKNSFRATSFPRKVCETSLSREMSVTDSHSREEDGPSPDWPLLSEEVANGNQSPLSPTSALTSTWQSRALSNSNKSTYLSSPSNNGSVESPAASQSIDGDATKPHLLRMFGRKNIKSHLRRLNKEKKAAKTVGIIVGCFILCWCPFFTIYLIGAFCEDCTPNLVFSIFFWLGYCNSALNPFIYGLFSKDFRFAFKRLLSCNCTCTEDRKRRVGVWSVIYGIRVSMAANAAAAAAAAVSKNSDSNSD
>APC23841.1 octopamine receptor 2 _Platynereis dumerilii_ 2249 1966
MNKMGSASPTPYDFGLGAANNMENLQALTPTWNSTNNGTVLTSTEPVPSWVTALKAVPMTFIMVAAVFGNLLVIISVFRFERLRIIANSFIVSLAFADLVVAVLVMPFNAIQELAGQWMFGRIMCDIFNANDVLFSTASLVHLCCISMDRYIAIMDPYHYESRITKKAVALMLTLTWTVSSLISHIPIHLGWYTTKEQKEQLESNTHQCTFIVNKVYAMISSSISFWIPTFIMVFVYAKIYREARKQEKQIMKLTKIPNPSSEQLNNNKRNGGANLSNSRIQQDRKKLKREHKAAKTLGIIMGGFLCCWLPFFTWYVSSMMIGFETPDVVISTLFWVGYFNSALNPIIYAFFNRDFRNAFRRLLRCHRMPKCSLCLRESPESKALRYGSELTQTRPSKAELYDNSTSTPSPKTRRYYDTVTVTVTDMDNCTRLT
>Protostome_lophot_Pdum_Contig1266_ 2250 1967
MEFNHTTEDSYNSTFDFITYGTHVEIYKRPDIQPRVYMVIGVYLTIAGIISTVGNSVVIGVVVKNKELRKQGHNILLLNLAICDLGFTFVGYPLTASSAFAQRWLFGHLGCVIYGFCCTVLALTDINILMALSIYRYIVICKPHIRHILHRRTVAAAMVTSCWVYSLLWGVAALVGWNRYTNEAFGTSCSIDWTARGASDLSYTILMIFFCYISHIIVMTFCYYKIKQRSSLMLSRLRNHHKFSAEDAVLINNIRNEKRLTVMTMVMVGGFILVWSPYAWVAVWKIVVPDGVPDWLTTFPTMFAKATPMLNPLIYVSTNRKFRREARGMLRRWCCCFSAKVDDIVASAIRNRQRLLKRNECTL
>Protostome_lophot_Pdum_Contig1376_ 2251 1968
MDILEALDELLSNEQNSSDSFSLYDLMRPAAEQNDSTSIVSMTTGMDRHLVEIILLIVAYSLVIIVSLFGNILVCYVILVYRRLHTVTNMFIANLAISDISMTVLNIPFNIVRHILDNWPFGEIMCGFVNISLMTSVYVSTFTMAAIACDRYAVILFPLRPRLTCKAGLVVIVMTWLVAIALSLPFAIFARLEQVDLVLRTALRCRLRYPQPADQHEKAITLFTMLCQYVVPMAVTAFAYGHIVHKLWSRALLGQTTASQQMHHQRARRRTIKMLIIVVVIFCICWLPLNLYHLLTDFHPDTARFHHNSSVYLACHWLAMSSVCYNPFIYCWLNHSYRSQIRARFRCLYRRSSLIHPGLDVEGSLIRGDRQAKGTNTSTRSVLAAFARVRDRFKSSSGSRASSDSRPSRSSCESHSSVLLSTRPRTHTRRRPPSKSPSPVPGQNTSLASPPLKQGLGHSHLNLSLPANLNAYGAHHSHWV
>Protostome_lophot_Pdum_Contig2035_ 2252 1969
MEGLRNDTPSQDMASYDSFRWNNSDFSMNNTNYSFGTPMTNRFDTLHIKAIFITMYSIVFGFCFFGNLLVIFTVLMHRKMRTVTNFFLANLAVADLCVGVFCVLPNITLYVSRDWKLGRVMCKLYYCVQAMSYAASIIILMVISIERYFAILHPFRCKMLTTIFLLRVIVLLIWVIAAGCGIPFLIFYDQIELGHSIYFCIDTWRGHYDGKAYVVVNLVLWYLIPLFVMTFLYTRISIVLWRSSKTDTSSMLSPGGQSGKDKGFKITFKKRFKRQTDGSSSNDECFTKIEELQKKNSIHKSGCLGYSPSRCLRDFARDEDEVSNAADSSDSNNYKVKQTAKLCETEEEVMSTLSANDISDTDDMTAESKTLTAKHDPKSSAIRSKDSKKTPLIRKALSNGIASFTSNGARGPATGSKQTGNTRRLLTCNMAPRSVRFSEMARQERGENALLARRRVIRLLVAIIVAFALCVLPNHIRMLWEQVAQHHSTSEWTYLIPPIVHLIFYSNSALNPVLYAFLSDN
>Protostome_lophot_Pdum_Contig2327_ 2253 1970
MALSTYTANYDSLTALPLNVTTDDLLADNQTGSGLNLTEVDVEELLVTYLGPRHRSMPETIILTIVYSLIFITGVLGNVCTCIIVAKNTYMQTATNYYLVSLACSDVLTLILGLPPELYTIWETYPWAFGEPFCVVKIMLSEMTSSASVLTITAFTVERYVAICHPIKAHTLSSLSRALKIIIVLWVLSSLWALPFALHARTYHYVTHPVTKQPIPDSLICNIAPEYFNNMKYMFQMSAFLLFLIPMTLIIVLYILIGLTLRQSGAIARRSYNPRADSSPTAARRAVLKMLVAVVVAFFICWAPFHAQRLMTAFIPDHKWKELPMVMEIQSVLFYISGVLFFVSATINPILYNLMSKKYRQAFKDTLCWRCSTADESRRLRDDRGRIFAEKYSNSTLSTYGYHKTACRGDGKLQGNRRDTSPMRPNYGPCAGHYSNSKGSSDTSPTTRDTSIGTRIIDCINGSAPYSKGRQSSDCIEMSSQGKPNVPEHDIITGNHLKSHLGTFL
>Protostome_lophot_Pdum_Contig2408_ 2254 1971
MTSQMATTSVAEALCPNTTILDPGLAILNPNCTRHALTSHNDLKLLYHKEIWTAAVIQRVVMLTVIMLMTFVGNVVIILVLTCSRYRKLNSRVNIFIVNLAIGDLSVFLFTMTTELLFVVFEGAWVVGAVACKILLYAQIVTLASTTFILAAMSFDRFMAICRPLSFGNTASRARKMIVVSWLMAFMFASPQLLIFKQKAIGVYPDGEIVYKCQSRGYTAWWQRKLYFTFMTAYILVIPAIFISFCYINVVKVVWRQGTESNGLREGVSLRKSMGDKKAIPRAKIKTIKMTLSIICSFIACWTPYFVVHLIHIWSEYTYDIPEAVYAFAETMALLNSAVNPILYGCFNIKMKRGLTELFCPNRARDRNAFRAVTSSTRRLQRTPPTTVRNNRTQTDGKTVATVDHSSSDNELSRDLLPHEPVKSADLPQRDTSAGRDLPKSRSKDIIKEENLNGFRLRVRFNNSSKSPMQLRNLLGAGRSDSECEDSHV
>Protostome_lophot_Pdum_Contig2504_ 2255 1972
METDDFSTASQWTHVTTEWNNDTTGSNAFEPPPRTVLNLIIGIVLTALTFFGQLLVLYIFKITKKLHQPSNYFIVSLALADLCISIISIPMWTIYSYLNYFPFSNLVCDIWNSLDYAFCVTSIYTILVISLDRLVSLMWPLHYRVMRTHRNVIMALAIVWVISIVWYGTFIFVTNQKYSTPQDRLAPECVTYYVSKPSLTFMNVMLCIWSPIIITVIVYCRIFCIAMSINAQQKSMIEGQGGASKKKPKKKVKNEPSASQADSDDEDDDNISAQTSVTSISQSSSAEGSKAQQQQQKKKAAESESDARSRRLNKEKKTLFTVGLLLGGFLLCWSPLGVIFLYTAMTDLELSSGWMVFGYWMGYVNSAMNPICYAIGNPIFKEAIIKIFCGGGKNAKPNIKR
>Protostome_lophot_Pdum_Contig2773_ 2256 1973
MEYSGSQRANLSMDLSPVDLGDYNNIESINGFPNQTNQSFSSSLIEGPYLEDLTLRYVFLVANLVIFLFGLLGNALVIYIIALFAKVRNKSVANYYIWNLAFADILCIAALPLFGYNTFTSHWPFGKTFCKIGYVLRDINKFTSVFTLVALSVDRYLATFHRMAYLRTIQVGKIICLTIWLLSFLIAMPYFLFARTVPHPKGTSSCRLVWPNSTTDAVRIYMKFWTYFQLAVGLLIPFAIIIGSYILLMHRFRTLIKLQAKSRIRRSGRKMTQTVIAVVFTFLFCQAPYHAINIANIQMMERYRELETAPTQQAMRLYAYINGLAQVLVYISSCCNPIIYALLNENFRKLYAIVLCSCRRGKLNMEDLRNMEMDGKYIPVSLRIRVTFHLPCSLHSSQHESKEIEEPIYEPHQGQPYQGHPVYESTVCNEGKVKLKVTKEEREEPTEGTATATQATTAV
>Protostome_lophot_Pdum_Contig3026_ 2257 1974
SAAMDNTSAAAEWHHNETPEHIADYRITPTTLHISAAVMCVNVTIGIISNVFMCAAVLTNRKLRTAMNYPLVNLSLAGIINCAITSSLLLAVLFSPRSSPVYCDIVDIFHTLSSSVQLITVVSISFERYQAIAKPFDKLRRLRRVQFTITLAWVIGLFCSILFLSYFSGSPISVLCTKTFSHRTNWRFDFGLYVVVPLTAFAVFSIILFFILILWTVHKHVHKKQSGFTFKSKVEPIPGLEIKPSFCEPKKEVERLNPRTTYTHSSTQTSSDIAHRLSDGNSQDHQFLQVPKLKLHQSSMSPVEQTTSETTVGPKTSLCPSKESGGSHHWTPRTSRSVSPVSVISFNVPSIQSLVHMSARSVSTTLKPKPDQSKDGNTPDTPSGKNTSTSTRNAASHDVKLIDDHQNVVSEKSRSDIEQSNYRNGNKDDDRNSEKSVIRVCDMNGETYTAETTRKDVVGDICVMNNSNRERGRRRVEVQTAKRLTLVMVTFLLCWLPSPIVVIISHSEFIHYAYMVDYYVFSLCLALFAATLNPLTYGFINKQIRCEVQRILKQFGKKVCHRNV
>Protostome_lophot_Pdum_Contig3110_ 2258 1975
MVNDTYLLSLGQEEGPEQPITPTHLLVTVDYQNATTLDQFLIAHLGPKRWELYKVIPVTIVYCVIFVTGIIGNVSTCIVIARNKYMQTATNYYLFNLAVADLLVLVLGLPLETYSFWQAYPWIFGEAFCVIRTMAAETSTYASILTITSFTVERYVAICHPMRAQTMSSLKRAIKVIVLLWIVSVICSIPMVLQFGVVYLKSLDGTNIPQSATCTVDGRKALDHVFEIATFLFFLTPMTVITVLYALIGLAIKRSALSRAGSDTSTQNGYPGRDLRARQQAHARRSVLKMLVAVVVAFFICWAPFHLQRLMVIYIKKEKWTAEMMLFQKILYYVSGILYYVSTTINPILYNTMSLKFRQAFKNTIFRPCKRKKRRRHFTTYKFYNKPLTDTNLTLVQGQPFLKFQRLRRGLPRNAVPFASDPKSNSSSVSGGSSARVLDTPRDGIELDPILAEYKSHSFQSPQSLHTNHNCRPYHSFT
>Protostome_lophot_Pdum_Contig3208_ 2259 1976
MEITMVLTNYSVDNMTRPNETVFLEDRFNLTVRIEMQPYSMTHLLVTSIILGTMILATIIGNVFVIAAILLERNLQSVANYLILSLAVADLMVAALVMPLAAVNEVSTQWFLGPEVCDLFVSFDVLCCTSSILHLVAIALDRYWAVTQVDYVRNRPARRILVMIALSWVISASISIPPLFGWKDDDNTPETTGQCLISQDWGYTVFSTVGAFYLPLFLMLMIYLKIYQAARSSIRKKKFKKTQEQPKPLLLTPEASGERETDNGTPLVTLSSASRTSGDHSSNGSAYTINDANRNNKRTLSPPSTPLLKDQKSGSFLDITKVYLDFRKTNSPKKVKQEKDKQRERIEAKRERKAARTLGIITGSFIVCWLPFFVVASIRPFCSDRFEFPVILTGFIGWLGYFNSLLNPLIYTIFNPDFRMAFRKILFGKYRAGQLRR
>Protostome_lophot_Pdum_Contig3489_ 2260 1977
MRNVSDLHRAFGYDLNPCELSSENCTDIPREMTFNDDSLVSVITYTILFFIAAVGNLMVFIALFRNRHRRSRVNLFIMHLAIADLMVTFIMLPNEIGWHITVNWTAGDVGCRILMFFRTFGFYLSSFILVAISLDRYYSISTLRSITRARRRSQVMIAIAWILSAVASIPQSIIFHEERHPMYPWFKQCVTFNFFPSVAHERAYNMFNILAVYVVPLGFIIVTYSLVLWRISNRKLEVSGHHHSQVMIAECSLRIHQSVGNPIERAKNRTLKMTVVIVCVFIMCWTPYIVMLAWACIDRNSAASVNPKFTRFLFIFAVSNSCMNPFIYGMFTQVFQHEVSKARILCCFRRHHYIDTRHY
>Protostome_lophot_Pdum_Contig3511_ 2261 1978
MTDAWFIAQQTLEIVIAVLSVLGNSLVLYVIKTHPPLQNITNYLIASLAMADLLVGLLGLPCVVINNFGLPYHFYGCLIMSSIIVVCTQISIFSLLAIAIERFLAIRLPIFHRRKFSRNAAGSIIAIAWVAGALVGFVPVFGWNDGPTKDNSCDFMEVIDMSYMVYFNFFGFVLVPLLVIYATYGYIFYVVHSKLKAAEAAGNGSNARNFSFMENNQSGNTDLVKSRIRREWQAVIRVLLIVVLFSVCWLPIHIMNSVYVFLQASYGRAITLGVLLSHANSFLNPLLYAYTNVRFKEAFLKTLRLGSNSIRPNAYIADNSPEIENMDNEESEAKY
>Protostome_lophot_Pdum_Contig3604_ 2262 1979
MCTNGNFSMNGSNDSFASFVGNGTCTRPTVDYPGIIMVAIFGLICVIGLVGNGLVIFVILRYTKMKTVTNMYILNLSIADTLFLLGLPLIMTTVILKQWIFGYAMCKIFYILTCINTFTGAFTLTVMSGDRYFAVCFPITSMKYRTSKYASLAIAMTWLVSLLLMIPIFLYATKLESSPGRYSCSIQWPSMGIISPEKAFIYYTMLIGFVVPVLLISILYTLLVVRLRTTGPQVKSAEKRRSHRKVTKLVTMIIVVYIFCWLPYWAFQLHLINSPAGRPMPKWKLIIYQCFTVLSYANSMVNPCLYAFTNENFRESFINAFRCAADPILSGRRCSEMGSTIGNNNMCGKKKVRSEVHAEYEFTTLATTMDGNGN
>Protostome_lophot_Pdum_Contig3801_ 2263 1980
MAEMAAADVPYGMSDGTIHYANCCVAGGFDDVVNFSGLFNVTSAWVNDTSSEDNVPVTLLRDIALGTILGVLSLLTFVGNAMVLHAVRTDKRLQTVSNMFIVSLAIADLIVGLIVMPISAIYIFTVEWVFGLVVCQFWIAVDYLASTASILNLFILSLDRYWSVTSPLKYLRKRTKKRAMLMISVVWFVSSLWLIPIIGWHYFEHGGNRTVPSNVCDTEYATNTVLKIITGILNYYLPLGVMFALYTKIFMEIRKRSKLELGQHCAGGAFISTGSRKGNPKKEPVPWSSSLTEDTNNSNEHLDEVDDIHSNTTFSESNEQSRRFIERTTSRPGTEYETETGSEDEFSRLHRSGYTNLTLTKSVSTDQGGTTTCSSDVPTSDIEMRVEYFYDETVLESKTERVHRFYDEHCLPVFRVPASPSPGSQPRTLETCLTSPSSPVPEIRLQRNHNSLVLHANGTRRPNFDINRITSKFRPQQRKRRRRNSTVPGLINFRRLRNNKYDMENSLKKQALRFKDRIGSKSKITRKQREVKKQQHSAALSREIKAAKQLGVIMGAFTICFCPYFVLFMVVAFCDGCISAGLMLAVTWVGYLNSTLNPFLYPLCNSNFRRKFRLMLRLGDDDSRLGPVSGTYAAGPSRFTRARPSSVTETRVRLGTMA
>Protostome_lophot_Pdum_Contig3826_ 2264 1981
SCACEHFWQPHQRTSYYQYSTTQIRPGSGSWLHVEVAETMMARVGGYTGLEQPLPHTHDTFNNLTIFPNSDIPVLAMASATELHSPVTNNTTVTDDPTLKAIQHSHWAEFSAQPYSTHLAIGITMSIMGFVAITTNTFVMFVFLRFRSLRTPGNLLVVNLAFSDSMLALLGFPLYAASSFIGHWSFGKIGCNFYGFSGASFGLMSINTMAAIAVDRYLVIVRPYMSIRRISYSQAYIMLGIVWVNAIGWSVPPLVGWSRYILEGLGTTCTFDYLSRDPVTRTYLVSLYVGGFVIPVLLIVYCYTYIFLRVRQHEKAFARTSKRMKTRYIRGAKEATRRADVKTARTGFLAVIVFCIAWSPYAVMALVGQFGDQDLLTPIVSAIPGILAKSSTIYNPMIFAVSHPRFRRKLRYLYFATIGKGANTDDTDICRTSRQDTRVAAAQSRASDNQEKKLETETFFCQSSRSSFTRTVVTDGSSYGTILNRQEAMQSISQEHSYTGGSNSHDTVIYRSTNEEYIEMQRVQPM
>Protostome_lophot_Pdum_Contig3997_ 2265 1982
MEQGYRVINQDTEVLLSQIASTTIGPNTTTPRVIHDIIGNTGFLITLVVFHALAMIIAALGNGSVIFFILRYRRMRHNCTAFLVLNLAICDLTIAVLHTPMRLADILVPIHDGGVTISNTYCRVTGFFSSMFSGVGYYTVALISLERFLLICYPLETKGMLSVSRTLKALAAAWTLTFCAALPLPICFSFVNQAFINGKMLTFCMNDFFGKDNNSGRFYYIFLFTLYFIIPVIVIIISYARIFVTLHRNDMGEANADSMFQKVMNQRRRLARVMLSVAIVFTVLHTPYFVTFLLISFGFPVPQNPITTLLIIEFLPLLNAVFNPFIYSAHSRTFFKRKMLAFLSTNEEDSLRKKSSASVASNRASYLRQSSKKPEAVWINGVTEADADVEV
>Protostome_lophot_Pdum_Contig4516_ 2266 1983
PINPHNHTKDQKYQHQKSITMATTDMADLTSYGLEDYLMGNLSNASNPYLPNDLYFHPHWRSYRPFLEELPDIIHWVIGVYIAIVGMIGVIGNFLVIFFFSTTRSLRTPSNLFVINLAISDLGFSAVNGFPLMTISSFMRKWYFGNIACTLYGFLSGIFGFNSIGSLMFISLDRYYVIAKPLEAMRKATKKRAFLQIIVIWIWALIWSGPPLIGFGSYIPEGLQTSCSFDYLTRSTVNIVFNMGLFGMGFCFPLLIIIVCYVQIIAAVSRQAREMQKTAEKMGAKTASDDRKKQQEIQLAKVAAGTISLFCISWIPYALVAQFGIWGLRQFVNPITCVVPVLFAKASAMWNPILYALSHPRFRAVLDDKMPWLLCCKGKNMDKGGDDEKTRDTRASVMSHNSDVSEVSNATTTEMAVVSSKPQAAPQGKGGKDNPVFTVEGEKNKPKEESGYV
>Protostome_lophot_Pdum_Contig4699_ 2267 1984
MENTSGVPLGLFGGHFDDEHDPHGMDEVNYMDAAMNMSGIPYPPIIPKPTWEILLKSLFSALIIIAAILGNTLVIYIVWRNKRMRTTTNYFLVNLAVSDLMVTLSCTWVHLVDDLTEGWVLGAFFCKFNSFAQVLSLVSSIMTLTLISCDRFFGIVFAMKAHMTERRSPIFIMIVWILAVGISSPLLVYREQRSRHWLNHTEIWCDDTWPEKTTFGPEGAIKTFPSRTAYYTFISLVLYFFPILVMSIAYSFIIWKLWSSHMPGERIESEVRSQDRIKKRVIIMLVIILSVFALCWLPFQIAILYNEHRSNKTISLPLWYGNFNYFANYIAYANSAFNPVIYTGFNENFKRGFKSLFGCKKPAKKYNAISGMTRDTSFGNLQSVTATGATKVTEHTRVKNLINDK
>Protostome_lophot_Pdum_Contig5001_ 2268 1985
MAENTPASTTPELRHHQPDDSAVATVLKSVSLVVVITAGVLENACVIFSIVKDRKLHRAPYYYIINLSLADLLRSIVCLPFVLASVVHGSTWQYGRAGCILLAFTFTFFMFGGLFALLILALDRHLSVIHHRFHSRKLRGLICLVVVLTGWAIAFLLAFPPVFGLGTYKFIPMEARCTLEHRYYRDNDTLGFVLIFIMILSIIIFLYVRIFRFLRSHRKMRPVLYQPARSDNWAFFGPGAGGSFAAANNLLNGFARAATNPLAIGQQNQPHITGRYLNLRTERNERLTRVFVIVTIIFDLTWVPYVIVCLWYALDKTRSVPYVFVTVATWLTYIQVALVPLVYITCHRPLRRAMATSTNSYILTPYPVE
>Protostome_lophot_Pdum_Contig5444_ 2269 1986
MSRASMELSGGPNSFNYSVDARGELLHNMSTYLQIQHIKRGAVMANASAWYENTSFVPYETGLNVPCPINDTTCYFSFNSSTASNGTEILQNPYSTWQLVILGLVAGGTSLMTILGNLIVILSFVVERAIRQPTNYFILSLAVSDMIIGTFSMPFYTVYLLTGKYWPLGEFLCDLWLSLDYTACLTSIYTVFCITIDRFCSVKIPAKYRSWRSENKVLVMIAFTWIIPVMVFFTSIFGWQYFVGERTVPNGMCYVQYMEDPLFNLFLQIGYFWVTLTVMCVLYTGIYKVALDLQRKSEAKHKKMTSLVSMAGQTMTKIGIGMSQQRRIDGEKLFTNPPNQQQENHEHTNENNTKPKRSKESKEERRERKEKERKEKRENKARRKQHSTSFTSAHNNNSNKNNDDERSSSPAFPSDTDPSSQSPKRGGTPNPDTKPPTTGKDGAGMKGGASLVVPGMPPAPHVGNCVGKTNSAMTGNAVSGSLGNHGNQQQQGGVTNQGTDCCSSPTLSLNSATPKNYGSSGGDVFTFPDPATDLPPPPVPEEMVDDAMATLPLPPPPPYNQCSFSGSFSGYSDTSGEIPDSDDTHRLSDCPTLAIRPPPKPPMNVLSLQNPDLLRSGENLAYVDEIDKQGKGALEEPDSPVWKKRESFIAREAKQQEREKQKQQQQTVDEETSSKTPKTTPAKVLDNLKAKVLPNKDKSRKGGSSGGSSGTSSDVTGWQGDTSTVVRQPGPSNTMVTSVPNAAGAAASAAPSAASLTVESCRTGDKRTVSKLTKPDEIQPLNADEGGSQRRRRLKNGSPLRGIVKTVSGRRSKKKKAKEEKESRKSKSENRARKALRTITIILGAFVVCWTPWHICSMIIGFIGFCPAKDPNSYCMPPILYDISYWLCYLNSPINPFCYAFANQQFKKTFLRILRFDWHKT
>Protostome_lophot_Pdum_Contig5831_ 2270 1987
MAKYDLAASGFDLGFTAAQEVTPMGVDFPEALTQSVSLPCFITNASDIATGAYNLSSCGSQEAVDMAQEEIPRELRFNPDNLVSVVSYGVLFVISAIGNLTVFITLLRIRRRRSRVNLFIMHLSAADMIVTFVMLPLEVAWHISVGWNAGDFACRTLMFFRVFGFYLSSFVLVTISLDRYFAINHPLSLNDADKRGKIMLFFAWLLSTIASLPQSVIFHVEKHPQHEWFEQCVTFNFFPSFAHELAYNLFNLSAMYLVPLVIIVVVYTLILRQMTKKSRQARLCREGKLFPRRITAFPHSGGDRIEKARIRTLKMTLVIVIVFVTCWTPYFIISAWWWVDRQSAEKIDPKVQRALFIFAVSNSCVNPIVYGFFTTAVQREVGSVFTKMRDQIQTYVQTPDPKGLENVSPENLGLQRITTKQNCRLLIYARKGNFRQASDDRMS
>Protostome_lophot_Pdum_Contig6311_ 2271 1988
MEGEYDVFANESNYTDYQSGDPLVLPMDVPHIKVILILCYVLVFICCIVGNLLVIVVVLVHEKMRTVTNFFLANLAVADFLVGVICVLPTLDGLINPDWKLGRALCKLRFFVQASSYNASIAILTAITVERYFAIIHPMRSKRMTSLCLLKGVVVCIWIFAAATGSPLIFLYDVQNGFCNPRRDKEHYLRIYVTLSFVFLYVIPLLLMLVIYTRISIVLWKTSKPDGLTRNTVAGNSSARSTRAFLKPAKGKLVSFSKTVVRLDDTRYEPVGSKDARHSNSSSDESKRKDDLMGKNGNAVQTTSDEDPISAVADDPSEDIPEAVDYENDWPIKRGSPPDDVKLYCRTVPANTDPENIDPANIGRTTAKRITVVNKKVPGRRQNALTARRKVVRLLIAVILCFTFCLLPHHIDSLMFYWGAARAAVFGRFLWTALIPLITYSNNGLNPFLYAFLSENFRKSLYETVCCQQRRSRHQRSMRSTTSVKTNNTTL
>Protostome_lophot_Pdum_Contig6757_ 2272 1989
MNTTDIGAYDGSPMRLRTAYNSNKAYDSRSEYVNVSWRHSDDMSLDTHAGVNEDKPWNLLRQSTSMVILLTLAYLIVFTLSIINNSLVVAAIYRNTNLRTVTNYFIANLAIADIMVSILVLPITLLSNLFEEWWFGQLLCKGAPYLQGVAVSASVNTLAAVAVERYLAIFYPKTKRLSPQLALIIISLIWVLALCISIPWLLVYTEWTLPIRMPPRIYDYVTCMQIWKDPAMQRGYILGVVFLSCYLIPLVFIAIFYLLIGIRVWKRRVMGIRGTRTERNIHRSKIRIVRMLLAVFIIFALSWLPLYSLWMRAMFGSKPGSQEKVVLRRYITPLAQWLGAANSCVNPFIYCYFSANFRKSIVAVLRSRTCCSRIDV
>Protostome_lophot_Pdum_Contig7183_ 2273 1990
MEGNLTSANYTAEPSSVNLTTTPFPDYINIDNLTFGEAEVGLSVLEHNGSYSDCVEFSGGNASACWGVANYTNGTSPFSDDTPRSYWAFILCIFPFFTVFGNCLVCIAVYRERSLQTATNFFIVSLAIADIAVGILVMPLAVYVEVNNGAWKLGDILCDAWVAFDVMGCTASILNLTAISVDRFIAVTQPIRYAKHKNSKRVHFMLALAWVISIAISSPIALGMNYTEARKNTPELCVFYNSEFLICSSMGSFYIPTVIMILLYWRIFRAIHMRAKKSALKMKARSIENRNYRPPENDHEPASSPIMMRTNHTPHTDPGDVTDNSHKALLPHGPTEGVNLATTTTDTGDDDVSPPHRDGVAYNSAQQQQSLMPNDKSTEFMLSPVSEGSPGDTGYRAPTTVEVETQFTSPTTSNFLCPPARTSGMKNNFITKIRGNGKHKKGASSPMKSVTKFNFHTHKAKKKKKDHRASNKREKKATTTLAIVLGVFLFCWLPFFTVNVMTAICIKLDVMDRPECDLEPALISFFVWLGYINSFLNPVIYTIFNQEFRKAFKKILTDCKRSR
>Protostome_lophot_Pdum_Contig7223_ 2274 1991
MDLNNLTQTSNMLNSSAYGNGTELSAEDFSMPTYAQVVMILMYTTITVLAVGGNSIVVYIVLAYQRMRTVTNYFIVNLSLSDIIMSCICIPFTFIANMLVHYWPFGAIMCPLVTYAQAVAVFLSAFTLVAISLDRYVAIIYPLRPRMTTNQAALSIFLIWFLSLAVPLPIAIVSKVQPALQPTGVVRDECRENWPKAEQRYVFSVVIMVLQYFLPLFVLLFTYTRIAIVIWVKRTPGEAENNRDQRMAASKRKMVKMMITVVIIYALCWLPLHTVTIAGDLHPAVYEFRYIQVVWIACHWLAMSNSCYNPMVYCWMNSKYRNGFRYVLRCCPFISYKEDDHGPYQMKRINTYISTMRSSTHDRKVMTTFSASPSPKRSKDKFETTICKEEIALNHMSNGTNSTQWEGNIDGSERVPLAEHNDA
>Protostome_lophot_Pdum_Contig7243_ 2275 1992
MAPNITSYMLDCLDDNACGDKNLTGATGNCSNITCHGEGKGGEPTESSAGGNPYILQWYLQLIYIIIFVSMVIVAAGGNIIVIWIVLAHKRMRTVTNYFLVNLAVADALISIMNTLFNFVYMLYSDWPFGRNYCRFSQFIAPCTISASVFTFMAIAIDRYMAIIHPLKPRLSARTVLGVISVIWVASVAIAFPNLVYAQTHTWTYPDTSTRTICFIVWPDGHNKETDLAYNIFLMCVNYFVPLAILTVTYVRVGVELWGSQTIGEYTTRQEENVRSKRKVVKMMIVVVIIFGVCWLPQHVFFLVTNKNEDLSRYTHIQHIYLVIYWLAMSNSMYNPIIYCWMNARFRKGFKYVFRWMPCIRYRTSDNLNKNPGTSVRMSVSEGTKFERNGSMVHTLIETMEESTYCPATCMTQRGGFTNIKRDHDQENCF
>Protostome_lophot_Pdum_Contig7723_ 2276 1993
MNRSLSLVESDNSNFWFINEKTPNSNMSTYALTPDQDTTDLTTPAAPEYQGNRTRVSINMLSGEVRIPLYSLIFLLSVIGNTLVIVTLAQNRRMRTVTNVFLLNLSISDMLLAVFCMPFTLIPTLLRNFIFGKTMCILIRYLQGVSVAVSVLTLVSISLERYFAICQPLRSRSWQTLSHAYKMICAVWLISFFIMVPIAIFHKHVPIPDGRHVCREIWANKALEHTYTIFLLLMLLVGPLLLMLLAYGRISLCLYQGMRLELRSSQEMRELRRSSCANEDEADTDDDVRYGNGAIVNGNRRGNTGSRRKYDVTRHHHIRHTNTEKSLRAKRRVIRMLFVVVLEFFVCWTPVYVLQTWLVINPANAQKHVTPMMMNLFHLLSYVSSCCNPITYCFMNKKFRQGFLSAFDCCGYRKKKSWREPSSMGVSQRTGKDCTMANTMANSPQCGRGQPVLSRLVVSSGRKCAIVTSCMSGKPPSPIERPRYPL
>Protostome_lophot_Pdum_Contig7966_ 2277 1994
MANATLNLDEHRHLPVGWFVTFTLLVIIGTLGNLLIIGAVAVSHRLRVKGHAFTVNLAVADIIVSCYIMPIGLATSRYSHNPFGEGFCGFNAFIIMMTCGVSTQSLMLIALERYFLICQSQRYKRFFSKPLIAGYIAFTWIYSAIWTCQGWTGWTRYIYGLDIWLCLFDGTFSISYDVCLVLFGMLLPMGILCFCYTKIFLLVHKNNKIMKQHRQRLHTTQEQDNLTDDQKRSKKELRLTVTLFVIVLVFSVCWTPASIVLLLSGVWTDMPKSFYTVAVWFAFANSSMNSILYGFMNKNFRDGYKRVLLTMFCCKKDDCNIAYHCPCTSSEEHSNSSRQHSNDTAKTDTLSKRKNMIIRGAKAVIPQRTRPNSVSDIKIDPVHLWSPEEVDRSCKYMQQLSTDSQVIEDQDPFEEDCETKNHPAPPGSVATPETRPSSCRSRVTTIFNEKEEATETQL
>Protostome_lophot_Pdum_Contig8242_ 2278 1995
MTSDNLISEEKSGPSIVTGMSPLSLRNLSRQLSSCPDPGEAPVRYTPEEAGAIVFFLCLLMIMTVAGNLLVILSVILFRQMRTLTNFFVLSLAAADILVALLVMPFGAYNIYQNLEWHLGDTMCKIATCFDVMLTTASILHLSCLAMDRYYAICNPFFYHERITKKTVKLLLVGCWVIPILISWIPIMNSWNTIGIEEVISCITPPDGKACIFLVNMPYALFGSIIAFYGPTIFMFLVNLKIYNEAKRQAMQIRSLEMTTLHAKGQKPEKDMRQERKAAKTLSVIMGCFCACWCPFFFFNILDPMVGYRIPFTAWQLAVWLGYVNSTINPFLYYFFNRTFRRAFIKVVMCYKCRGIKDHSEAMVTNFSQISD
>Protostome_lophot_Pdum_Contig8649_ 2279 1996
MDYTGQYDIMDITNLSGPEFDPTASPTWTTLSTNDTDRNSTKTNIYAFNKQAQVIFELVLFTLIVVGNLAVLIAIGLSKRGQRSRMNFFILHLAIADLSAGFFSVLPWTIWKITKEWYAGDAMCKILRFSQSTVTYASTYVLVSMSIDRLDAIARPLSFTGSAFRAKILILLAWVFSCLFSLPMVFINKEKIFQDGTTQCIIDFPQKWHWQVYITLIAIVLFLIPAIIIAVCYFIIIHIIWSKSSYMPAPTERKSTHVRKFTSKSNGQKDANDTSEPTRSGVDSASSSRGVIPQAKIRTIKMTLVIVLVFIICWSPFFIFDLLDVYGYVPQSPSKVAISVFIQSLAPLNSVANPVIYGIFSSRICQNLRKVGSSKVRIRTNFTSTPSQMQIKSLKKEIPGRCSSKKGKTDYRGITVNGKAKTNTRL
>Protostome_lophot_Pdum_Contig8734_ 2280 1997
MKSVADLFRTLGTSPESRPDLNISGVPSNIAEDAQHGLNSAAFKTVTEHGSLSPPGNLMGNVTYNFPRNANSSWQDLGPLAQNDSVIETLDDTAASALGTLNNTLRDALNDAFGFFTSSNNNSFNVTAKTIDVTAPHRISTASTWQPSITDRASGVQETSYQVASSEQAHVALGANTAGAATTSLLGEGLGTGSTWPHQPAQTPFSSSPGDALQRTVSEAVSSVLGTAGPQEGSASTHTTAGTPPELSLNTVNSTDSFYQSRGLNNTFDTFNNSYTSYDSYNSYDWNNTWINTTQTNDTWYNTWYNGWHNTSYHTSFTSHNDTSITDQPSASSIAAAVVGLHDPTTTAPGSFSVFNLTSLRYEDLTTSASGLRGMEVTFPCTGTYPCLDTFEGAIYNLTNEPHSRGGLNQDEGSHWHVLLLLLVVVAGITGNVLVCIAVSIEKKLQNVTNYFLVSLAVADLFVSLVVMPCSIVHELVGYWPFGLVMCDIWQVTDVMMCTSSIMHMCTISLDRYIAIRHPLKVRNKSRTVVGIKIATVWVISLAIASPIILLSLLNPENVLHGGDCAIFNQYFLIYGSLAAFFIPLLLMLIAYSLTIHILHKQAKLCAKKSKYGAPMMRRSTSRRQKRTKRSSQMTETQEITDNHEKHEKQTASNGLRLARKIQSHLDRNKATPSEREPLARSRPDGAETDASPSPLIARLRAVKAEDSGNGTSVQVVKRGEGGLRGDGGPRLQALVKKHSAAIKVAGILIAKRQENEKNQLNNVKTERKAVKVLGTMFGTFVLCWGPFFSLNFAMGVCNSCNIEVTLFKVFLWCGYVSSTLNPIIYTVFNKTFKKTFIQLLRCRCTAEDSQPVTYTSANGTSLRVKYDQQVSASTNESMV
>Protostome_lophot_Pdum_Contig8736_ 2281 1998
MEVTTEMTNTQEVMTSFTSDSTASEETDSGTIFTPKLAAIVYATIGTIGVIGNGLTVIIMCSSKKLRSKMTNMYIINQSLLDCVVSILIIAISHLNSDIPYKGVTAQWYCLGWQSRAFMWGLMASSTFNLLALTLERYAEVAHPIWHKLHFSKTKAVLSMVAIWLIGPLWEGVGKIPSTHIVNGKCSLYSKWPTEAGRRAYGINVVIFKLIVPLIILVYAYSRIAIILSKKIQNAKNKQVVAPGGVANQQTAAGGRLQRGMRNTIKTLAIVAVVFVLCWAWNQVYFLMFNVGYPADFQSNFYHFSVIGCYINAIVNPFIYAVKYEQFQEAARKLLCRCLGGAPT
>Protostome_lophot_Pdum_Contig8992_ 2282 1999
MKYINWLPGPKPDYGPHSHVGTPLPMLVAFLIIGPLGVLFNAMIIIGVVTNRKQWKPYNIYVLNVCIADFLISAVYLPYNAYAGMSKEPPTGCLVLGAMYNFLATVSVLMLAALALSRYRLIKLTPDRYRVEFSPRRTLVSLVAIYLISLTFLLVIASGTVMSGFNYILGVCVTTSHWADMKLFEILQVTVLGIPCYGIIVFSYANIYFVARQKSISFSSGKMPRSIRLSRNLFIVTTVYTVCWLPGMLLSFIDSKHTGDHIIHQVATMLNLLHCMLNPAVYLALNRPLRDALFKRCRTKPSDSSTDSNSNSSERSSQDAEKPFQFKVIKPKWLLKLMEKSRWMLEWVILKKRTKSLTEYAYENKQGNKLVNEQGNKRENKIENEKGNKQENKQENKLENEQENKQENKQEENPQNNQITSENKHENEQENKLEIELGNKQRNKQDDNQEYKQEDNPENRHENTPETKQEYKQDKEHVNRKRNKRNKQKNRLEKQKNKQEEIKSKAAQFDTNDDNKDENKDKDIRKDRVAPQSVTISIEDTPHKVHKEKDEEKDQEQKKEEYQGPEEDIIKDRRTNSQPNDHSNDQSDEAIRSGNEENRIDTASLDTSDTLPRLRRRMTLDASDIARDIAIDIDADTPAAIHRRHSTRDISHPQFDNARGKPLSKSKSFTD
>Protostome_lophot_Pdum_Contig9123_ 2283 2000
MENISETLHTMASDEKQLTPLRNYTLIVNESDQPIYENFEVDDFEIMFHTILYKRAVPILFGMITGIGLFGNVLVILVILLNRHMRSTVNMALLNLAFCDVMFLMICVPFVAYHYAADNWLIGEPICKMSQYILFVTMYVTVYTLVLVSALRYFTVVHGNATYKLRTRRNICMMIASMWIVALTMNIPILFIYQVKTFAMYPPYYYCGMKSQLVGQRLFLSFFVLDYVLPLLAIGTLYVLILRYLCRKRQQSFRIGTRNNGTGVSTGDHTTYATRVVVIVVAVFGACWLPLHVHLLVAYFGHQPQTYAYQVYRMLCHVMAYSNSCLNPLIYSYASKDFRNAFGNLCHCRVNRRPQVSRGPISVRSSNHREAYELNSQTNFMDVQPSQV
>Protostome_lophot_Pdum_Contig9275_ 2284 2001
MIWTSLSKPEVVNSMTLDDNATLFSWNISEGIATRLNESEEVPIERLVVVASILCIIDVCAALGNILVVLSVFTNKRLRTITNYYVVSLALADLMVATMVMPLSIVVQLTGRWYFGKIICEIWVSFDVMLCTASILNLCCISLDRYFAITKPLEYTTKRSKRLALAMIAVVWVAAVVITCPPIFGWREEGRWKDDMACNLTKDPGYVIYSSLGSFYVPLLVMVFVYMRIFKVASQREKRLKPFRRSFKTHCGVGRNGMITLENIRLTESKESEDDTPSTTDCYPPNATIATSRRGGHCVTIKRIDDGMIMNVSSTERSHDIPLENSDDITDGPLCRRKKKRQTRSPQLSSTSLDHFCSGSREDRRRERTLMIREHKAAKTLAIVVGGFVVCWLPFFLMYIIEPFCESCVIDAHMAAFFTWLGYFNSLLNPAIYALYNRDFRHSFWVLTFGRECRKAEISV
>Protostome_lophot_Pdum_Contig9286_ 2285 2002
MMDVAEFEPFVITSDQDNEHSKIAEVARNLKENNTSITSQMQDIFSADVYFLMLWAQVSGILLVTSVTLAGNVVVILTIVCTGGHRKATNCLIMCLAAADLIIGLLFPVSVGTFLVGEWPWSHSACQLFSLVSNVCLDASMMATLFITLDRWWSIYKPFVYRTTQSRRRSLAGTLSAWLCGAGIYGVAFLLWNTWLTPSQSEHCIAPFSKNIAFTFSVSMLEFIIPTILVLYCNLSVYRKIQSRKNTNVRRSISSTSDHISSCLSTLVDETSIAGGIPRGRRSPRRGSLMYTDLELARARRHSLYKTSPPTTARSLDANTPPLSNNEHDNLLLSDKRRLFTSQRRVSFDAIMTEHLRRFRRQSSGTLFSPNNPIRKDSDALVKEMLQKQNKKAARALALLVSVFLICWCPYTLVKALNPLVPGIPMIVIKGSEWICYFNSTLNPLLHILGNASFTRRLRNFLGIERKPITLIQMAKRANHMSDQQNAFIKNFAQRHSPPSSNGVPVSGNIPEDILENEGSD
>Protostome_lophot_Pdum_Contig9310_ 2286 2003
MANHTLYYGAHDKELNNSGSSCSVNDSCMDRGNYTEDDLYYVPPGLVVLLSFLYGSISLLAVVGNTLVITVIAKNKSMQTVTNFYIANLAIADVLIGIFSIPFQFQAALLQRWDLPEFLCPVAPFFKEMTVNVSIITLTVISIDRYMAIVHPLKPRCSRRVAKAVMAVVWTFSLCSGIPMAIIFSVEKEELYPGRYVYKCHPHFPKNDLVVDLGKLYRLYLIIVQYFFPLIIICVAYFRVMYTIWGNQAPGSAVDARDQKLNKNKRKVIKMLVIVVAMFAFCWLPLQTYNLLSEIFQEINLYRYINIIWFCSHWLAMSNSCCNPFIYGLLNERYKNAFRQLFRTCPCRCCRCDVKENTVFFEHSECSVRRNSNTNTHTTNVQLNGRFKRYLRVNANDAEQSYV
>Protostome_lophot_Pdum_Contig10157_ 2287 2004
MLKLAVENPLNPTNASVSPYNNETVDDINTSLIPGYFSEETNAKARIALGVILVLLTCAAIFGNILVLLAICRTRFLRRLNNYLIISLAAIDLTASFLIMPLFAADLFNNSTWIFPKEMCPPYTGLALSYSVVSVLNVTAISLERVFIITQPMSYQRLVTPTRMAVVILAIWVLGFTYGMLQILWFTQDSYVGYLALENLPKCRFSPSFHFAVVHVSLLFFVPLIIMIGAYMKIFSVVQSQMKRIKPSMTDTWDETISEIPNHSVRLDDINSVDVRPNSAYDSIYSSRRAINLHTDTSTLASCSNYAKNNTAEPKNSLDHRSSISCDRSRHINTSNIVSPQISTEDSTENTESSAQKLPRHYWKRVKTILKFLPLHKRSDTSNANNDTNCIHNGNNDTTDVDNDTNGHNNDRYAFDNDTATLKDNDSGLGIYLKGVTTSESVDQPSNFPSTSHQTSTFSPFVSIPSTSGAASMRSDDCRPSSKQAWLPSVTKTTETKEGCVTVKVTNEETTTNCHDDKLDSKNRNPKISVLVTTPDGSPLNDRKNSFDRPPFQPTPILKKSGRTRSLKGVHGLPKHRRILYNRKRSNSDSAYEATYLNHGRTSLLISDGFRRFEINRNDNDDTQSVLGDFDHTRAFDRVTFANDGLPVKRQIGNYLTVDACQRRNRSRSLPIDNSLDNVDIMNLKSLELTKPYNESQLSLRKEATSTNLKPCKKLTLSLHSLNADLSLTERRENGLTPGGEKIHLSKSDTCLNTKLSIVNMDDKHPLSFQKKLVQHSQSMKAQRNTSIKRRLQSSKTSLKDTNVLENKVKVTESTSHQDEEHYVSVMPWIEKTQYHVVFLEPVPEATTPDIEKSVQSSDNTKTSPLIDRKSDTKGQGQQLKGQGQSTINTPTEKGVVGKISPECIYLIKSKESDESTTNLNFKSSQPSIKTRACEKSETVAIWREIKPNENVVYLQTIRPDPKGKWRHKVTSKSFSYAKAGHFDSLNLHRSSTVSNLTASETPLLIPLNQLKLQSAIKKTPSTDTVGSSMSKRGSVVFKLHDEEISIIDGKLTINHVLNKNDDSSEESDNDNVSCASNNIVTLETTSSGSNHGSFHGNNRSNQGSNQGSNHGDRENLWNSASKKHTKIWAKRHFQLEMGSRGSLHRNASNASETTNSNTPRLSRRSRPSFRRRLQENKAARMTAYVIGAFALCWLPYEILFLIQASCDNACTPDIAWSVVTVTMFLQAAINPFIYNFYSSEFRKATRTLFLGRKNRINPGLNY
>Protostome_lophot_Pdum_Contig10439_ 2288 2005
MSHPHQPHHNLSIWRKGEQDDYPQYTIVTESPPNATAKEQPSYNWPVLCFFTIVVLAMAGNVLVCLAVKFERKLQNMFNYFLVSLALSDMLSATLVMPLSIIKAFIDELPVPKLMCVAWYSLDVLFTSSTIIHLCMISIDRYMSLKYPLKYGHAKKTKHTVMKIVIVWILSFSIAGPLFLFSMFDNQEDVYYKGCGPETTTFVLSATISSFYLPLFIMTIMYILTVKALHAQRKTQQRLAVNNCAASSLSLKEQVPIMSPKRKSLPKQASAESRDSAAGGRSPLLGHKLFKSPDASPTSSQRNNSFLCVDTDNGRGLTPSSTCTDIALQDFDNTSDSHGGPTHSSSTRRVKKVFRLRRENGGSSTRSSLDKGRRAVQVLGILFAVFVVFYLPFFATYTINATCTKCQAFISPQMIMAFEWLAYSGSMVNPIIYHIFNPDFRRAFHKILHCKCSRSRPTHLTYTTQYYP
>Protostome_lophot_Pdum_Contig11151_ 2289 2006
GNNSNQTDVPYWDMPTTIFLSTLMIIFMAFAIVGNFLVIIVIARHRGMRTRTNMFLCNLAIADFLCAVLCMPVSLTTMIKGRWIFGSTTGWFCTFNGFLMPLFFVTSIHTLMYISIHKYISITRPFSRVITYRRIQVMIGLAWFWAFVTGYVTVHGLNTVRYKPFTTQCGPEYPTNFRTYMHPVHVTLTCYIIPFAIIIICYALMFREIRAHGVRLELHSNKEKQAIFIQQRRITFTLFMVLIVFVISWTPYILYSLYVSVLKDKSRAHSVVNAVSYWFGYMNSACNPIIYALRSPAFRDGYMEILCRTRAVIVSEDVEPVHFVGHYIFLPGKTEPWVSSPGPLGKLKSYIKRSTMSHSQRSQDQSTDSQNGGFNSLLSARSKTLSTNSLPEAVKYRPTVNISGAKVTKIGGNQVITIGGKIVYFKEAKRSQNRSKGDSTTSEEQLSSSGPRSIIKKSTVDPGLRVSFHDTTLGGELAPVIEGESISQESSSTGNNVNNKGAKGGVESAGNSTGSNAVNGGAKTGATDVATLKSANLVPNPKNDYLSPSPSGNERFTPSTDESIQTEDDSVFASIGSDSPPVAQIAPRIKITSENNDVFYIESEAESEDIDRLETKKSREYFRSVSEQPKAVDDENVNTNANSVPRSTSDNCLTQNEYQNAKSLSRVSKTHSFFRWFNWRRARSPKSSPESSRSSEEGSRKFLAFPRRSHPRSYSDGGDESKRNNSLFSDSENLTKVRSDTLIYDNESNPKKHWFFKLGNKQAKSDSHMLDEQNQMHNKPKLQNYPSVERLDRIPSKRRKSKRRKKKQLQRNLNNTEESWLEESTMIDVEDSTYSSSGLLNRSLSDPCISIQDLEDKVQFKEDIKKQRSFRRGKKTSSTCNPDVQSIYLILDNFENLRSSDV
>Protostome_lophot_Pdum_Contig11159_ 2290 2007
MGTSRSAIWLVLAAIDVVTGSTTAAPPDEHSWKQPPESNASWEGFASSLNYSTGPLNGNSVEISAPGDYPAKYSLPEAVVIGVVLSLICFFSIAGNILVVVAILTDRHLRKTSNYFIISLALADTLVAIMVMTFAVANDILGYWIFGHQFCSVWISFDIMCSTASILNLCAISLDRYIHIKNPLHYERLVTPLRTCLCMSLVWLLSALISFLPIHLGWHRTGPYNPEGQYDHHGHYICLMELNPIYAVVSSLISFYAPCVVMLLIYLRLFLFARRQVQSIKRTTRVPAYDVPSPRQQHQHKVSDHKAAITLGVIMGTFLLCWAPFFTINIISSFCPSCVPEVLFSVFTWLGYFNSTLNPVIYSIFNREFRDAFKRVLSYLQCFKLKDVEFRRPIRFMHLPSKGNVYGTVAQKPPRTIAPDQSQVTSV
>Protostome_lophot_Pdum_Contig11265_ 2291 2008
MDGSAGGKYPAPPYTSSSAQVAFQTLDLMRMLLHNESAIEALPQAAAQSDQRSTPFPYRVHRVTTPSYDTAAGVFVNCTVNCTSDTDPTDTPHTVAEVVLISIVVTILAVVTAGGNLMVMISFKMDKQLQTVSNYFLFSLSVADCFIGFISMPLYTVYLLMKRWPLGPIICDSWLAVDYTMSNASVANLLLISFDRYFSVTRPLTYRAKRTPKRAAIMISLAWIISVLMWSPWIFAWPYIEGKRTVPDDECYIQFLTTNQYVTVITAIAAFYLPVLIMCILYFKIYLETEKRNKGLAKLTAQKTLVPQRKYGESSDEDVCTSLSQKRSDSSPDLEDLVEFVEEDLHGRHRGHKRTCMQHMCNCCKIDHEASEYNDDSSSSENPGSPAYGECTPSSSQAPMQGGLVHQNGKQHGQTKHSDSALMIPLINVDSNRSSPMATPSTDITGTFSRHSNLSQATAMTSADSERSGRARDKDMYTILIKLPEGNSGPNAKPTIRMISESDEEDVPEHQPMRRSESHPEGHHKSELKRVTSGPGSDSIASGKRYSQTADSLRMAVQARLAAKMATKVKAQRTRKHNQERKQDKKAAKTLSAILLAFVITWTPYNIFTVVQTFCTDCIDPTLYAIGYWLCYINSTINPVLYALCNANFRQTYWRILTCRWTKKRMRAVIYESTAISAFSSTTR
>Protostome_lophot_Pdum_Contig11482_ 2292 2009
MSAPELQKPFLAFNLTVNEWIPGDGNFSWTYDDVLKDYKDSLFTYRNPKVIGLICSYVIIFLMAMTGNLMVLVVILSYKSMRNVTNFFLLNLALADLLVTLVCIPLTVGEIIYKEWIYGLFLCKTARYLQGVSVAASVLTITALSLDRYIAIQHPVKSRRISTTGHVKKVIVCIWVIATGIMVPLIIVLRLSVHPIDPLYTHQTLTFCHENWPQPHSRMVFDVFLFIFIYVVPGIMVVFSYSTTGCHLLMGTNRLHRQDSDIHQSNKVVAGRRRVARMLLLLAVLFAVSWMPYYIVVLFMDFSDSQDSNQYLSALSFALLLGHSHSAQNPILYCFMNTNFRRTILGLLRCRRLLPNELSRTK
>Protostome_lophot_Pdum_Contig11489_ 2293 2010
MTSEGVSPSLFGSGGHHVQQPGSNDQFPYYALRQHGTPANATFRGMLSSANVSVDLQNETMPTPDNGTYIMTNKEIEDILKSQIVWSSNFDKTTQIMLIVAFAILIAFGALGNGLVCFVVARNPSMRTPRNIFIINLAISDLTLCLFTQPFNLLKVSMSMWSLGGFMCKFVPMFAGTNVFVSTISITAIALDRFQVIVYPTRDSMKRVGAAVALLAIWLISLLMASPLLIFNVLKPVDIAPGIVLYYVCVENPALHYEKGAYSIASMIFQYIVPILIVTVAHARICNKLKYRMINQQPTVALNSPFQKRKNEREAKRKRKTNTLLVTIAAVFVCSWMPLNVFNIMADFNHSYLKTIDKNGLVFPICHLLVLSSACTNPLLYGWLNENFRREFVSVLCSPCCKSIRKLLGCHSCCATKSDRQGTGGYKKANNGTNNHLEVENTFELRSTQVYNTKNTVI
>Protostome_lophot_Pdum_Contig12546_ 2294 2011
MPPERHDVTCRLFCLITELWAVVAETAAPLCNDMEQMDGDTSFYALCRQAKHETLQPQPTMFPIEALRHDAALDFPGVLEGGNNTQDCQDIFPQKSAVGVSIQLATLVLIFVTSFVSNCVVFVVFYRKPSLLNTSNRYVLNLAVSNFLMTLLVMPFVFTSTLTFDWLLGDLCCQIVGVLTTVLFVACIMTLLLISVDRYYAIIKPLHYDLSPTAKKATYLIGSVWLISLLIAMPPVVGWNKITYQPNKGICTVDWKAPHYADRMYSFFIVLVCFIVPYALSLTIYVRVFHSAQKSNALARRNSVTVDQTLENGLLSLNGPMIKALPASNQRRRSSITSLLQAARRRSSGNTRNFLGNFHRDDWRAAKTSLLIMSTFTLCWLPFFILIVLEASFGKADAVPGWVEASAIWVALASCALNPIVYVFRSSGVKQELKVLFTTRPPERISRNSTSSSLRESWKGSLRDHRDSLRDHIQRKISVASDLGGASYPVRKSSLSGIGRGAPVTFRISPSPSCNSIPDTVDASVTPVTPVTLPRPASTAMVTFADGVKGGREVVPL
>Protostome_lophot_Pdum_Contig13390_ 2295 2012
MDVLNNTGVGLTDMPLTRPDPPLDADNFDYTLYVESFEGMFLPWTKDRAFLPTSITYGLAFVVGVIGNGLVVFALLGDKKARNATSAFLVSLAVADLLFLLVCVPYEAASKLVNYWSGGLVLCKVSGYVDMLTAAASILNLTAVSVERYVVIVHPMKTRSWFTLGNTIKVILIVWLVALLLCSPILHIMSTATTLFYNNASYEIRQECWDSNFRNQDERIAFAWYQLLIMFLLPLIVMGYCYAIVIHVLWLSTKQLAKMTHGSRDDESRQRLTGNNSFSTPTQRIGGTAGHSSGRSVIRQAVKDQSAEVREARKQVIRMLLTIIVIFLLCWGPKLILTILKRHELAMLHREDAFAINLAINLLPYLQSAVNPIIYGFMSKNFRRSLRSACRSRCKVDPGSVCRRRKPNVNEYDMDTRSMTINGAYTSRYSPSNTKAGRTIMTTIVSDI
>Protostome_lophot_Pdum_Contig13774_ 2296 2013
MSNPADAGSDMWLTSDDVTSSDRMTSFGVSYDPNLNSTFGSSSFTNGSLLFNSTAQNATTDSGRNYHWSILCLSVLIVATAIGNILVCLAVCWEKRLQNMTNYFLMSLAIADLLVALLVMPVAMVIEIYGWFPLGPQVCVLWATMDVLMCTASIWHMCTMSMDRFFTLKYPMKYGRNKTRTMVTLKIMFVWVISIAICCPVLILGFLDYSAVYNNGLCAPTIRNFILYGSIFAFYIPLTIMVVTYVLTIKILCDNQRLMKSIVKDQSRRKIRREKNYDENYLNPNMYMPRFLDHGSVDTSISGATSVNDISIPSNTESPAVDKQENSENKPLINQVDGLEKQVEIQQREINQDVIVSNHDVRLSNHDIGVPNHDVGVPKSPSSAGSVAATSLLGLPNNNNSQNSDLKCNINSLRGTQGPPGTMSVSQPHLPGMCTPNISWPHLVLPRAKSQQIVSRITASNSSIPQQHSAFLSVGSSLGYNSSPQLWGSACHCSDFEDPEILEKLSQIEQEMDDCLRDNTTTSKNDSASLKSESRSHDKVDTMVTATTCQEPDCQKTQEFVTTQVELQESSPTSPDVSTPILKYDVPPVMVTSPPVTSSDDTLDESDSEENSDLITIHLKATGCYLYKIDHTKTSILSKHREYSSNNYNHKEATGNGRLPKVDSTEQSADDDYDEDDIEETSISTSTGHRIYHQTLRRQGSKAWQAIMRLSKREKRYKPNGALRQYIPKRTANNEKKASKVLGVIFAVFVVLWTPFFIVNVLSVVCEPCLSALTPTMMAAIVWLGYMSSLANPIIYTMFNTAFRNAFYKILTCSYKKQYMRARGSTPDTFHMVNATNWTTDRATDKIDRRNTLTLTLRDNC
>Protostome_lophot_Pdum_Contig14125_ 2297 2014
MNTTALVTTTLRDLFAPGNVTASTDISWTGVSVDPSSSSNDTNVTVATPVSFGSPYTLWQAILLIIILSIITIGTILGNILVCMAVAIVRKLRTPSNLLIVSLAVSDLLVAVLDMPFAATYEVMGRWVLGQTFCDTWTSLDVMLCTASILNLCMISVDRYFVITRPFQYAMKRTP
>Protostome_lophot_Pdum_Contig14230_ 2298 2015
MVFPNDSRAFQDLPRTVFEDKYWPGDLPDMQALTSDSNVTAIPYGPHNVTNRDDYLLSDLTSAANLTANSTAIPAGYLSGYTGAHIIIASILVTALMIIIVVGNALVVIAIAVDRNLKGLQNWFIASLAVADLLVGLLIMPLSLTNELLGYWIFGNVLCELWLATDVLLCTASILNLCLISLDRYWSITRAVSYVRTRTKKRAIIMIATVWILSMIICLPPLVGWKRPQPMKYGLPLCVLSEDMGYVVYSTLGSFYIPLVVMVVVYFKIYLAARSRARRNLKKPLVPVAQNGKSTSTTPSTTNSGNKKDQNAMDNKDIEDDDLSSYEVSAQQASLPPGKAAHEQCMKHPDYKLQVPNPHIQYKPLDEKFTDTDSACDSPVRNAMRKSA
>Protostome_lophot_Pdum_Contig15090_ 2299 2016
```
