## SupplementaryFile4 for "Functional and phylogenetic analysis of placozoan GPCRs reveal the prebilaterian origin of monoaminergic signalling" (part 2 of 2)

```
MEETPRPTPELPHFDPMANGWTPSFREAALQPMADIPSEDWPPANDAAAIIGGQLNNNVTTSEGLSMALNMSNHTVTPFISLHYPLPFMIVIAVLLLLLTITTIFGNLLVGLALFKFRQLRNVSNYLIGNLALSDFLLATTILPLSAVYECLGYWVFGSVICYFWLCADVLYCTASIWNLCIIAFDRFTATLYPVWYREKRNTKQALIYIGIVWVFSTAICVPPLLGWNDITSSFVFIDEKGVYQCIPFQSQSYVMYSASGSFYIPFFITTFFYVRIFSVLKKRMQRMRSRHKENRNALKNNQPRTVVVNNHNNAPKKPKQPEIELSQVPGKQSSSGQTDELSSKSVFGTDSGGENEDNEDEDSTSQLKSDNPLYVSSSEAEVTTKMRNGMKDKHLEKEKETLVILNPHHRFSDSEKESDRDHIQIVVTDANTTVLKSDSDMDTTNQNVKNTVLTIAPTKIPPKVLVTTEENQPAKRKGFLSPFTRGHKEKKEKQRTSQRRKVDQREIRATIRMAIIIACFSGCWLGFFVIYVVRGFCPNCTIPRELDSFFFWLGYSNSSMNPVLYAIFNEEFRRAFQKILGCYKPRNRGMRH
>Protostome_lophot_Pdum_Contig17174_ 2300 2017
MFGSNYTANSTGPEETPEVPNTLQIVIMYVVALGAFINNLSVFYTVPRLRGRIKSSTRYAMLNLAITDALLGFGCLIARTVYLISPTAFLDHLCRVDGLFNPFLASMSVLGLTFLNLDKFLTLAFPLHYKIWMTRKKTFGVLLSIWLFFLLLYACVLAPGQVRVRYLDNTFVCIVHYADNEIFSTIGIILLQAMPFCICVVSLCGMYRILKRHQKLANTLQEGQRTVSKSDHTIVLTIFILTFVYFLMCTPFFVCVLIWELFTGNTLGPKANFITTWLGGANSALNPLIYIPSMRSYRQELRRGFRRLFQKEEETTLNTYNSCSRL
>Protostome_lophot_Pdum_Contig17947_ 2301 2018
VRIPGISELVTMDAAVSMVMALDNNSMDLQDGGQDGLQDVSTIAMMPDEGGSSIPTDRIPFVVFGCVGIIGNLIVILTLGSKYELRRKIINMFVINQSIVDMLASLTLMLFAITLPSDRKSIGISGEFYCKLWVSAVLLWSLYVTSTYNILGMTVERYLKIVHPFWYKRFYHKRHAIIGIALAWGFSFAFNFALTVPTTVIDEDYNCLSMGKWPSITHARAAGIITVIVELFIPLIILILCYGGIVVMLRRNMDTTTSDNMAASGASQQRDKTINAAYRNTIKTLALVAIVYVICWTGNQVYFLMYNLGYNLCWCGPIYIIETNLVNANSCLNPFIYAFTYNDFKKRFREIIGLKQQDSGGSVSGTTKVTSVSQSVEMSTSNNKASE
>Protostome_lophot_Pdum_Contig18672_ 2302 2019
MDTFVATMVSNGSGHVIPDPGELLPANLAVSDYNLTASPTPGAASGGIKYLEQVLVPILWGLIIIVGLLGNGLVVYVMLRYGERQTTNCYIVNLAFTDLAFVLVCVPFTMLHYIYPLWPLGQFMCKFTLYMTYVLVGATCLTLTAMTVDRYFAIVHPIRSLNKRTPRMATIISISIWIVSFITATPFAIYSDVTEEFYCREIFSEAVSRVVLVTVVTTTYIIPLTIIIVCYTFIIRNLLRHSLVTSNNNPPPGSSGGSTTQTNQMRKRRKAIKLVAVVVALFAFLWMPIHIFQLWVKFDKNFPYNFAMYLYKIIAHTLSYASSCVNPFVYSFLSDGFRKALKKAFPVLTGSRASFAVSQVSAPPAASYAMCPTECAPSRAAITRDAMTKMTSAETSPDVSPGQKDLDRQNENQVEFSTKYLKESENGEEMRVLFCKENQSNGDCEINEIEEEEEEEAEDNENEQNDQNEVQSVEC
>Protostome_lophot_Pdum_Contig19172_ 2303 2020
MAQYNKSIPSWAVIQDTTDSYTDHSPVYEYDYFEYNDQEQDFHFVLWQIVTPIILGIIFLLGMGGNCLVVYVILTGPTLRGPTNLFLLNLAFSDIVFLLICAPLTAYKYAAFTWQVGDVLCKVVNYSMYVSCFVTIYTLVAILVLRYITIMWNTKTKQLLTRQNITNLLILIWIVVLFVNAPVILIYRVKSVGSSYSYSYCGSLDEAVGPLFVCFFALAYVLPLFISFFLYILISRNLHKNRDVSTTNQECREDHTAFKVVYIVVLVFGISWLPHHVHSLVASYGKLPTGSWYEVSRILRLCLVYGNSCVNPFIYCCVSAEFRKAFKETMGCSRSNIQAEMAESETKLELGDTADSSEKYHVPESQTA
>Protostome_lophot_Pdum_Contig19277_ 2304 2021
MSRSEVLVPGSMSLDGLLTTAHPIGNDSIETILHPYWQQFDIENTIPDSWHYAVAAWMTFFGILGVSGNLLVVWTFLKTKSLRTAPNMLLVNLAIGDMAFSAINGFPLLTISSINKRWVWGKLWCELYAFVGGIFGLMSINTLAWIAIDRFYVISNPLGAAQTMTKKRAFIILTIIWANASLWALAPFFGWGAYIPEGFQTSCTYDYLTQDMNNYTYVLGMYLFGFIFPVAIIFFCYLGIVRAIFAHHAEMMATAKRMGANTGKADADKKSEIQIAKVAAMTIGTFMLSWTPYAVVGVFGMIKPHSEMFIHPLLAEIPVMMAKASAAYNPIIYALSHPKFRAEIDKHFPWLLCCCKPKPKAQLPSSTTKGSIASKTEADTSVSQVTEVEMAEPAANPSA
>Protostome_lophot_Pdum_Contig20199_ 2305 2022
VRNSGIIIRLMITMDNFTDTSHLSNGSSYVIQRPSTVKVFFMYTIASLNMLLNLVVFIVVPRTKLLHAGATGVAMLNLAITDFILGLSCNILLTLVLYSPSLLNNGSILCNINGVTNPLLASVSILTLAFINVDKFLTLKYPLHYKTHMSPKRALLVVLAIWISMMILYLVAWIPGSRINIKMYSAAYLCIVDFTSTAAYTFVIIAFVQVVPTTICLVSFFAIYCIIKKRKVEEVNLLAGQNREAAKQMKSDRKFVLTLFLMTSSYYVMWTPFFICIVFWELFTGHTLSPLSDFITVWFGGANSFVNSLIYIPTLRSYRMELLNCLRSMACTPLCKSCIPKRGTDVSLSEMSSSSLRTPKM
>Protostome_lophot_Pdum_comp77801_c0_seq1_ 2306 2023
MTDERNLKETNYSDTQQIILTCYYVIRIQLSILTIFGNTLTIIAIRRFRVLQTSTNSIIISLACADILTGLLSPLNILGWQGIGGYAICKADTIISLQSSGMAILSILFVSVDRYLSIARPLKHLTMPYRHKVTVIIAMIWVFGLIVVLLCVIFGGRWQEGISRCSWAEVLIPEVK
>Protostome_lophot_Pdum_comp106106_c0_seq1_ 2307 2024
FSVCIYTNILKRRRSVSGDHTVQQQQQLKRIVKTAKSLATLVVIYGLTWMPYIAATVANSLCGACVSGLVFEVTYWWMLLNSTINPFIYPRMQGAFRKIFKKILLLPFKCCRSNQIEPAEIEMHNS
>Protostome_lophot_Pdum_comp262557_c1_seq1_ 2308 2025
VVSVYISSLCIADLIGFPKLIFRPFLHYIKDDSVFKVIFTITQSLHSMSLGLSLLSHFVSAFDRYSAVLNPLHYRSIHIGTRRSRAVSSVAAIWVYSSIIISVLCYYIAKTDSLYLRYEFRIALITPPWVRIIFNAQTIAFLCITLFLYSRIIYRLQRKTQIHDSLSATINQKIRSTTRMMVVVLAAMVICWLPWIIWLTLDHKDNLMEPLGARLAQEFTLFLLHLNNFVNPFIYAKLSKDFREAFKRLLCCNPHSSGSIIQVAPVNHGAHELQPVFHVGAV
>Protostome_lophot_Pdum_comp281800_c0_seq1_ 2309 2026
MTTESFSSFCDEISTSGNSSPCSEDPASTSEMPDMETPTSIPASVMRNLKLILKVNEMKPYIFLTYGCLIVFGNLMTILAIVKFRKRRVSTDIFIVSLAVADLLNAVPMTVNYFFTKSTNDKTAKELALTFVVLNSISINVSLFNILLIAMDRYKAVVHPMKYRAEATTKRALTFVGLGWVLGSIAPAVAGYYAGETDINRLRKSLSVPTFLPTALTLALVQIQSGVIILAAIVLYVLTFYNLYMRKSRVGDLHPGAQEVHIKRLNKETW
>Protostome_lophot_Pdum_comp303596_c0_seq1_ 2310 2027
VLGWVHFSLMCFNCAFGTLGNVLIILAIWFKKSLWNPTNAFIVNLAISDLLCSVSVVPFSAIGVYHGSAWFTSVECTLNGILSPFYVITSILNMMLIAINRYVNVCYPHQTRKIFSSKLTRIYLSGVWPFAFLFLLPICFDAGNIEFNNRMWACSYKKGTSFTYPIIFALGSILTPTFITLLCYVLVIKEMRSRAMQVQDVLSSRQMPMNSISQRVLAQGSQSTARNMNASTPVHGLRLQSEPILNPGLVVNAGLGTASCLRLETGQNPGLSAGIKPGLQTASTSGLKTASIPQFETGLN
>Protostome_lophot_Pdum_comp327704_c0_seq1_ 2311 2028
AKLSEEPGRLHLSKMNPTNGPYESSTLFMTTETDESSITTEADGYNVTSSVFNESIEQFHVKNGHQLRLDNFRTTYFFIFGVLTVAANLLTLAVIIRSKSMKSTTVSIYISSLCLADLLGFPKLILRHFLQYIKDGQAFQVIFTLTQSLHAMSLGLSLLSHFVTACDRYAAVISPLRYRSIEIGTRRLRAKVRVVVIWLYMSTMMAVLSYYMVKMNCLSVLFEECLALFLPPMVGLIIFDAQIIVVLIITLLLYSRIIYQLRRKDMVHDSLSPTVNQKTRSSTNMMVVVLATMVTCWLPWIIWLTLNHKVKLADSLWARLAYEFTLILLHANSFVNPLIYAKLSTEYRKAYKRLLCCNLHSSANNTIQVAPINNGANELQPVFHVAN
>Protostome_lophot_Pdum_comp333597_c0_seq1_ 2312 2029
MSYLVLFGALGDTYIIHSPIFGILITFICVVFGVIIFLGNYLTIHVVLTSKKLSSIPNMFVVSLSFADLLVSGPLIAFNFLPYIENKIASKVTYCIVMSMMYISSIMSLVTLFQIAIDRVIAISMALKYKTIMTRSRAKKAIIISWLVISVYLGALTSFYLARDRSVQELNMILTASNAVGVDVYFRGIASPLVVCVAGSLITYGVIYVKLLRQASQRDQLTSQGTQQEKKITKMMVIILATLLICWLPFTIMGFLVTLPDLLAAHWKAYLFVSLIMVVYANSFLNPFIYGVMNKNFRDEYRRVLGCKSAST
>Protostome_lophot_Pdum_comp338974_c1_seq1_ 2313 2030
GVNMLLCSPALLIHQVRTYYSHAGEEQHICMEFYPQDWMRPAYIMFMFLVYYAIPLQLIAVCYLLMARHLRQHVQIREPARSRNKKVSMILLVVVTTFALCWLPIHVIYIIRDWVHINNSATYYTRFVAHFLTYLSSCLNPVIYSFMSDSFRQCFRETLGCFPGANNLRVPSIRGPPNLVFDQAFTPVSGTPSPSPAVSNPGKAVAETANDKSSENDKSSESNGDSNTARLTMTTIVEFSNEANARVRVADFTIST
>Protostome_lophot_Pdum_comp346675_c0_seq1_ 2314 2031
MDNSTDVNTTICSNCSTTEAPKSYVYVEAAIILTLGAASLVGNILLIVTFYKCRYLQTISNVLLVNLAVTAILMSVIVIPLWAVTTVAKSALFGDAVCKMAAMIASILFINSIWTLAGIAMDRYFIICYPFKYQVHGTMGKVLTYTIVSWLYAIVMSMPPWLKFGAYIFQPSLLP
>Protostome_lophot_Pdum_comp354615_c0_seq1_ 2315 2032
MSTSLPYTVFDEEYWTNHNSDDNSTKTPNVTESCENCTFVTAATPLVPSTLRDIINQWILYMYVIYAVLIFVTNILTIITITVTKKLRTPTNAYVVNLAVADFLNSISLAIVPFAKSLKSDVEVRVCSILAIMLNGYSIIMSLISMVLIGYDRYRAVVRPTEYKATSSIRRSMTFIGVSWIFGSFTPVII
>Protostome_lophot_Pdum_comp362106_c0_seq1_ 2316 2033
MVGILVSFQIPYRITGVWSFGEDVCKGYYILVYAVTTSSSWSLTVISSDRLFSILYPLEYKTKMTKSLVEFLIGIPWAIGLLLYGPVSIVWEKFHPEDTIIPGLCYAPFIGSATFNLIGSVIDFIVPYFLVAVFNIILYANIRKRAKIHVNQAPDSRLRHDRKTARSLALLTGVYGATWIPYVTSVIGSSLGSHQFS
>Protostome_lophot_Pdum_comp363251_c0_seq1_ 2317 2034
LHTGKYIFIANMALGDLLFNIFCIPFHCITAYLGLWIFGDLFCKIHGFLTWLFSFQTLFSLLWVSLDRYIAIVKPLKYNLIMSSRNIVAMVTHTWIHSIIVTSPPLFGWNEYELDIWLYSCWPRWSRVGTDFSYTTYAGVIGFFPTAMAIVFFYLQMYKEFRVFLKKDNMRQAQLARIKNSRNIFVTNMSLNPNQSTSCTEQNGTTQASSRDPDDATPGCLNGITGNIQQTPHMDHNGTAQANCGELDDVPGCSNGTVGGTQETLQMSNIIDHRDSPEGSENGRNAGRAISEKFLNEVKAAKVCLIVIGLFMFTWGLFVAVRMYKMYVGVTILLRYLERYTQITFQVCGFANPIIYALSKSDFQKLLKLKVNRLCGDFGAEH
>Protostome_lophot_Pdum_comp364887_c0_seq1_ 2318 2035
MDYSSDTPGVAYNTTIETISITDNFSLFTEPTEALVSTGVPYIINVIVYVLIGLWGVIGNVLVLLIMLKNANMRKSLFNRLLIHQSLLDGLSAFFVIMYAYVRFDIKLEGRSGDLYCRLMMIKFPMWSTFLASSLNLDIITLERYINLLYPMYYKRSVTSKKVLTIAFVTSAACLVFILIRDYLTSGLDENGFCLSTAKFRSRLEFEAVVLFSVGVQFYIPFLVMFIAYSHIFIYLFRKTREPSIGSNSSSSSTRNDKLQKATQNVLKTMCAVCIIYFLCWVGNSTTFILMAFGVVPPFFSSPWYHFSSYLCFINCAVNPVIYSLQYEEFKEAARVLFGGKKSRRKSIKEMSSSSKSQTTDDLNNSVATTIS
>Protostome_lophot_Pdum_comp369336_c0_seq2_ 2319 2036
KMQKSVINKLILYQSFLDGMAAFWILITCNIRYGDKVPDESLKEQVKCVVWNTKMFMWALFLASTFNLVVITLERYMAMVHPMTHKSMTTSRVYLMMTLPTVVAFVFQVAQISATSRIVDRKCNLFSEFPSTAVEQFYIIFSATFQFYIPLLIMIVAYGHIALVLYKRSQERLRTSSGTRPNFEEQRSDRYRKASVNILKTLVLVCFLFAICWAGNTTSFVLLAFGHIPNFVKTPWYHISTCLCFVNCAVNPFIYSLQYKEFKMAAYRLFSSVKLRNDGAVELSGSSTSKSTNTTN
>Protostome_lophot_Pdum_comp380152_c0_seq1_ 2320 2037
MNSTDLSEGDFSVTTGFSLSSLEGESSVAYHLKFGFCLLLLSVLSVSGNGVTIAILIKSNLTRMPQYVYILNMALCDFIEGSVVFPLLAFTRFIYPGHWPYGRAACKFIWTIDAWVFGSGVLSLLLVAYDRYLMVSDGINYNLTQTRKRVLLKLSGAWLMSFLFWMPPICLIDILRGYSSFEDDVCDVEYSYNNRYNTFIITVEFVFPLTTLIALNTATYTKIRARGRKVAPTSSSNLASRQDPLADPSKQEIQKETSLDASGNDQQKTTVKTAENVQNEEGNPSSNQNSKKDVPGGKK
>Protostome_lophot_Pdum_comp380152_c0_seq2_ 2321 2038
MMNTTGFKDEKFSMNNDVNYDEEETLAYHLLYGFALLVLAVLSVSGNGVTIAMLIKSNLTRTPQYVYILNMAICDFIEGSVVFPVLAFTRLIHHGHWPYGRAVCKFIWTIDSWVFGSGILGLLLVAYDRYLMVSDGINYNLTQTRKRIILKLAVAWFLSFLFWMPPTCFYDIWQGDSFFEDNECDTDYSYDEGYNTFVVV
>Protostome_lophot_Pdum_comp382505_c0_seq1_ 2322 2039
MRNLSSTESPMNNNTRDYTLDTIICVTIGSLGVLDNGFVILIMLKNNAMKKRICNIFIVHQSVVDLVASLFLLCNSPLLPTFGSVRGVSADFFCRVWDSNYIFWAAITASTYNLVAITIERYLEVVYPLRYQSLFTLKRAKLFLLGVWIIGFAVPIVTSVVASPPRTDWTSCVRKHSGWSSPVLSWLVAFYALFMGFLIPVIIMLVCYIHMIMTFSPKVKPCGPNVIPTESERRRCERLLKVRKSLVRTMIVVSIVFVICWIGDQIYFFLFNIGQIELEPSFTTFFVSLAFINCCINPLIYTCQYSDFQLAISAFFKSKTHKEDHHERSVLDRSSQKI
>Protostome_lophot_Pdum_comp382939_c0_seq1_ 2323 2040
MTPGDLSTFSPEEGAHDPPVNLFGIFCMWILAIFIITTNIPVIIITLRLKEASEATKTTMFSLAVTDILIGIQSVLRLSYFAFNGQYRFAEDYICDIDGVVQNILGGVSFNSIMYLCIDRVITIKYPLRYPIYFTGRRVVCIQLCIWFHITLICCMAHFAFGVEIDMVKEAFFCLFVPKYQSKLILVIVLLGFALPACVICLCAITLYHVVHQQMVQIRAIENAVVVTAETQGLVIHKQAIKTILCMVAACYICWSPLMAVLLYSYLNVHPADPTIVAVACWFAISNSMFNSLVYLPTIREYREIFKRMFIPNMFINVVSPRV
>Protostome_lophot_Pdum_comp385352_c0_seq1_ 2325 2041
MDNNITKKQQANMDNNHYLTRLKSFDLDKVEKLLGNESLESGSNPFYHDSITFQAIVPTVFTIMILFGTIGNSSVIYVIVKCKNLQSTIHLLLLNLAVADMLFLVTCGTFSTIHYAVLVWPFGDVVCRIVQYLLYVSCYVIVYTLVIVSVVRFMTVVYGLNLAALQDKKYCIVTCVLIWITFFVMKIPILVVHGVNSNSIIGRAECVISGRQEGQILFGSFFVFAYILPLLAIVTLNVSMLIHIKRIRNNSMSPERTQHVTRVVILVVSVFALCWLPLHIHLLLAYYSTIPENPIFNVLLVVWHCLVYLQSLLNPLIYNACSKDFRDAFKNVLFCRQQVRQSEV
>Protostome_lophot_Pdum_comp385623_c0_seq1_ 2326 2042
MRQHQHRSNTQLFAKVAPCSIIMSVSPESAITFKEISGEGFSSMPFHSSSAYEVTPAEDEAGGANPYKVVLSTMLSSCAVVTFLGNLLVILAFMVERKLRTNFNLYLLNLAVTDLLVSVTAIPFYAIDFTLGRWPFGEVLCGVWIFMDWGMTFASIYTLVAISLDRYWAACHSVHYRSHNTRKRALLVILSVWLILLLMWVPPFVIDRVRWSEPGTCIWAVANNRGFAVFVVMAGYHGPSLLMIFCYIKVFLVMRKNRIATRPRQNKEAERTVSTVADAVTNSDQKSSQQNQASQQNQATQPSANKKQAEKSQEWSIFMSLSYVILTYLVLWSPFHVVFDILLLNENAVSFNWYTAAAWSCYTNSALNPFLYAASSREFRAAFKKVLCCHCKK
>Protostome_lophot_Pdum_comp385623_c0_seq3_ 2327 2043
MRQHQHRSNTQLFAKVAPCSIIMSVSPESAITFKEISGEGFSSMPFHSSSAYEVTPAEDEAGGANPYKVVLSTMLSSCAVVTFLGNLLVILAFMVERKLRTNFNLYLLNLAVTDLLVSVTAIPFYAIDFTLGRWPFGEVLCGVWIFMDWGMTFASIYTLVAISLDRYWAACHSVHYRSHNTRKRALLVILSVWIATRPRQNKEAERTVSTVADAVTNSDQKSSQQNQASQQNQATQPSANKKQAEKSQEWSIFMSLSYVILTYLVLWSPFHVVFDILLLNENAVSFNWYTAAAWSCYTNSALNPFLYAASSREFRAAFKKVLCCHCKK
>Protostome_lophot_Pdum_comp386501_c0_seq2_ 2328 2044
MATIRLVEDEILNNGTTSFSTFSEDLSTVKTTHARDSEVHPIGLIFMWLLSVLIIVMNIPVFIVTPRLRETSEATKITMLSLALTDLVLGVQSFFRLCYYTIEGNKFGEGFLCIFSGISLSVLCGISMSTITYLCIDRVITIKYPLKYPIYFTKKVVKCIHVGIWLYNILLVNLGHFLLGLQITLWKEALICGLVPEYQSGMTLVMIICSFVVPASVILTCAIILYRVVCQQVCQIRALESASAALQTASLVSHKPAIKTIFCMVAGFYICWSTVVVAWSYTYLSGHPPSPTTEAVAFWVGVSNSMFNSLVYLPTMREYRGIFKNIFIPKVLTSAGEQNG
>Protostome_lophot_Pdum_comp386842_c0_seq1_ 2329 2045
YPLIGVFIGIANLITISAVLKYRRLRTSTNVLIVSLAFADLLNCPALILIRMHNYIKFIYYNEVYLRVILGTAQTLHIASVLMSIINFFLLAVERWLAITFPLRFKMSVTVKKTAIVAMFAWTYGLTVCGTIMLYYTWIKPLSFFHKPFFLTDLLPKPVFIFLAQVHIYFCLVASVLLYISVLFQMKKRSAAFSNNDTESTVSQNTKRVTQMTSIVLGVFVAIWLPYSIVTEVFPHVVSSSLTGIVAFQIFLYILFSNSFINVLIYAWRSDAFHQAFTEMLCRRRILPATNINSTTDSQVLDSHSVSLATIS
>Protostome_lophot_Pdum_comp387273_c0_seq2_ 2330 2046
TYPELEEVVETTSFPSWIAFLLAALIFMTLCSNLLVIIAFAIEKELRKPGNYFILNLAMTDLLVGISLAIWTPVTLSGKWIFGEIFCKIYNIIIYGVTTASSWSLAVISLDRALSVIKPATYKSIVTRWKAALISLPWIMGFVIYGPAIIVWDIVDPPLYKEQDQCYAPFYTNIIFNLVAISFDFFLPYCLVWIFSILLYKNVLMRRRAVTGQQTTQGQQQMKRILKTAKSLATLIVIYGLTWMPYILSTVANSLCGACVSDLIFEVTYWLMLINSAINPFIYPRMQEKFRKTFKRILLFPFKHCHSNQVEPVGIEMNQ
>Protostome_lophot_Pdum_comp387428_c0_seq1_ 2331 2047
MTKFIMWGLFVSSNFNLVILTLERYINLIYPLFYKRSVTSRRLYITMTSTTLLCLAFVVTRDYFTSGLSSTGICQPVSLFKTKEIFEAVILLSATIQFYLPLFIMLIAYFHIFIFLLNKTRHQGLGNEPGGRRNENLQKATQNILKTMIVVCFLFFICWAGNSTAVVLLAFNIVAPFFSSPWYHVSTYLCFLNCTVNPVIYSLQYQEFQAAAKALFCKTKTHQSKGASQAKRQLENSTSGTHGTQATDAI
>Protostome_lophot_Pdum_comp387526_c0_seq1_ 2332 2048
MTSYKFDSKETDSALHEDVTILIRTQIDISKEKLHATEVELDGFHFSFGIVELLFIAPMIVGNSLTIVSFLSYSRLRIITNVFIVNLAVADLIVAVAMIVNVAFNFNGAIHSNAELCIFRTWLLTTSMMGSLCAMTAKFIDRYVAIRYPLSYLAIMRSGRVISLVTGGWLVALIVGFIPAPTWEKFNITQLCDNIYIYPNAYNIISMSIICIFVIMDVIIFVYFLKTAWHQFNRIGDSGKVPQIVVQEQNGTNCPPANPLRKEMRWEKAKALTKGVFIICWLPYVIVSFIIISTDEQLSLALEVTLLLCLFNSFCNVLVYSFTNREFQWGLRRLLKCRNNKRQHTFTNASLTVEPTHNRVRPTNNTGASLPTIS
>Protostome_lophot_Pdum_comp387552_c0_seq1_ 2333 2049
MDLSTLYSSALLESTDSDDNDFVTRKPTINPVDGTYSNFVKSFNLSRYIIYVIIGLIIGISNIITLLAVIRFKYLQTPTNVLIVSLAIADFLNAPALIMIRVRDYVDDINQSEVYTKLMYGTSLACNVVSTLMSIISFMLLSLERWLAVTYPIKFKTSVTFKKTIAVAVFSWIYGIFVGGFIILYYIWKAPFSFYQRTVFLAYLMPRPLFIFLTQVHVYFCIIVSALLYGSIFIQMKRQSNALSSNDSNATISRSSKQVTEMIAITLAIFMTIWLPYSIVSYHFIDQISGTIPGFVAFQMFLYVMYSNSFINVFIYVWKSKPFRRAFLTMFGMKGRDQETSRTENSITLTQIVTEAPSVATIT
>Protostome_lophot_Pdum_comp388381_c0_seq1_ 2334 2050
MEETTQDLYTSVYNMDLYNPSTIDYGNTDTGDGGLSYVAQLIVYVFIGSFGLIGNIYVFVVLLKSGLTRKSIFNRLISYQSFLDATASFWILITCYIRYDQVLYGTAGDWYCKLWMSKCLMWGFFMASTYNLVLATLERYLNLIFPLTYKKFMTTRKVITIMIIITFSSLVFHVLQESFTSGLPNNKVGKCILLSVFKSESAARGVIFFTYVSQFFGPWLIMLFSYVHIFIFLFLKSRNNSMGQGPDGKRAEKLHNASMNILKTMVTVCVVFFICYVGNMTSFVLIAFNVIKPYFDSPLYHVSTYLCFMNCTVNPIIYSIQYKDFQDASRKIFCGSSGGSA
>Protostome_lophot_Pdum_comp389188_c0_seq2_ 2335 2051
MKITKEAEQSTFFTTTEFAEVTEFSATTENNGYNMTSLTGLFVNESTKEIHIKDESWDQNIWNNFKSIYFFIFGILTLAVNLITLAAIKRSKSLKSTTASIYISSLSLADLIGAPKLITTLFLPYIKDDMVYKVTLISVHSLHIMSLGLSLLCHFLTAFDRYAAVISPLRYRSTDIRTRRLRASARVVAIWLCMLAPASLVTYYMALKNSRYLRYKFGISAILPPWMRIVFFGVQTAIVLSITLFLYGRVIRQLLRKNQIHDSLSPTINQKTRSTTQMMAVVVVAMVMCWLPWMISLTLGLAKGSHGARMTFEFALFLLHANSFVNPFIYAKLSTDFRKAYKKLLSCSLHSSENSSQAAHLSNGATELQTVSRL
>Protostome_lophot_Pdum_comp389188_c0_seq5_ 2336 2052
KHKYVDATVSKLSEETQIATFTMNITNEASTIFVATEVNEFSFTTENNQDNATSLFINKSIEHIKNESWDQRILADFKSIYFLIFGVLTLALNLLTLVAIKRSESLKSTTASVYIGSLSLADLLSAPKLISTPFLPYIKNIMVYKVTLITIHSLHTMSLGLSPLCHLLTAFDRHAAVITPLRYRSIDIRTRRLRAFAKVLAIWLYMLAAPSLVSYYMAMKNSHHLRYEFGMAAILPPWMHIFFFVVQTAIFLSITLFLYGRVIRQLLRKNQIHDSLSPTINQKTRSTTQMMAVVVVAMVMCWLPWMISLTLGLAKGSHGARMTFEFALFLLHANSFVNPFIYAKLSTDFRKAYKKLLSCSLHSSENSSQAAHLSNGATELQTVSRL
>Protostome_lophot_Pdum_comp392684_c0_seq1_ 2337 2053
MAAADTSTLDYPNHINASSSVDKDKQDFERLISIVVPVFFGLVCILGFIGNLLVIVVVLFIQKMRNTTNLLILNLAVADLLFIIICVPFTAVIYAMPVWPFGNAWCKIYQYLINVSVYVSAYTLVFIAIDRYIAVVHPLKAITISTKKHCCGIICFVWFIICIFNTPILYHYSEFHYVYNNEQRSTCLMVSSLENQNAGKVFYGCFFAFCYVIPLTMVCVIYGTMLKSLLHGAFPQDCKSAKNLQSERRVTKMVFCVIAVFAISWLPLQAIFMNQHFGTYPHTKAYLAVKISSTCLAYMNSCMNPVLYVFMSKNFRKSFSKILSLGRVKFARNGDSKRSSKGVTMETDEEGV
>Protostome_lophot_Pdum_comp393089_c0_seq2_ 2338 2054
MSDSILMDNFLHSTTETPIFSMTDDDSTTSIIDDDTSPKILHFTQTKFFRNLTISSYFMYPFIGILVCFVNLLVITSVMRFKYLRSSTNVLIVSLAVADLSNGISFLIIRIRNYVDYINNNEFNLKLMLSFAHVLHILSINMSFVTLFLIAIERWLAVTFPIYFKTRVTIKKTATIAILSWIYALATTGTTLAYYTFIQPVSFYRKPFFLVDLLPWPLFAYLAIGQNIAMIISTTLLYISMIIQMKRRTSAFSSNGDATIRQNTKRITRMTLLIVSIFTAVTIPYGIITIAYPSLATNTLTGFCLFQIFLYFLFCTSFINVFIYAYSSPSFRRAFKTLLMCKSNKKPTCTDISRSDTVSNISKTFSTQT
>Protostome_lophot_Pdum_comp393684_c0_seq3_ 2339 2055
MTNASYPALDEDTSMATTVNSCCEDLVATSDTPEGEIDNYISISSNMLLVLRVNYLKPYIFLAYSGFIIFGNLITIMAILRFRARRVSTDIYILNLAMADLLNAVPMAMNYSFTTSTNNKTAQELALTFVLLNAISINTSVYHILFIAMDRFKAVVHPMKYRTTATSKRALILAGLGWVLGSIGPTIIAYYTNKTDINQLRKSLSPPTFLPTILTLVLIQVQSAVITIVAISLYLLTFYRLYKRKSRVGDLHPGANEVHIQKLNKESRRYIKMMVLVLLPIIVTWASLHVMWWILPASTLISNSTIFIVYTIITHMLQANSFINPFIYAWVNPRYRNAYKKILTLGKYPKASTQVETQPNQGS
>Protostome_lophot_Pdum_comp393775_c3_seq1_ 2340 2056
MDITNDAEESSTLFTSTEADEFSVTGETNGYNVTGLLLYENAEQFHIKKSWDRLVLSNLRSTYFFIFGVLTLAANLLTLVAIARSKSMKSTTVSVYIGSLCLADLIGSPKLIFHPFFQNIKDDNVFKAIFTVSYSLSVMSLGLSLLSHLITACDRYAAVISPLVYRSRDISARRARAVVRVIAIWLYWTAAISVFSYYMTTKDYLYLRNEFRMATVLPPWLHIIYFGAQAILFLIITLFLYGRIIYRLRRNGQIHESLSPAVAQKTRSTTIMMAVVVGTMVICWLPWIITMALANKIKWTPTLGTGLAEEFTVFLLHANSFVNPLIYAKLSKDFRKAYKELFRCNLRSPGNIIQVAPLNNGGNELQPVIHV
>Protostome_lophot_Pdum_comp394915_c0_seq1_ 2341 2057
MDIVQTENITSVTNHSGEFNPTETGTTYVGLSLVSNFTSQVPPAHRLAIMWTVDLFIIISNIPVFIVTPSLKKIPDASKIAMMMLGAADIGVGINRLIRRTVFAATANYSIEEGSWQCWLDGITTGVILSISVVNLTYISVDRFMQIKYPFLYTRFSTKRNILLLQVAIFIYLVILTNSITAFHPLYFNHVVLDCRWHFTGIVGQIVAFSVYFVPGSVIFVCIFAIYIITKKQLRNIAAQTNAVTNDANTHVRKQTRKVTRTLTVMTIGFYVCWGPFAIVVVILKETLGKPVPSLMEFLSVWLAFSNSAVNPWIYIAVIKEYRARFLHAIFRIQSENLESNT
>Protostome_lophot_Pdum_comp395032_c0_seq1_ 2342 2058
MTTSITFTQEVTSDATTEDSTLTLSYDLDPLTPAPWLAKLDLQTWVYLVLLCLSTLAGNIGNTMVIGAMLSDKRLWKEANIFILNLALADLCVTAFVGPFSVAGVFLGPQWFLDRSGLCHVIGSICLISCVCSLWSIAAISVNRYILLAKPQYYGRVFSWQNTILISACLWFGAFLLDLPNFLDWGDHTFDMKTMACSYDRLASHSYTVFFIMMFVTIPLATVLYCNFGIYGVVLQSKKRVAAHTGDNSKSVVHEPVDDHDEMSVSNVDTKETRISGDADKVSNNHLTVPNAAKPQRVKKKPSVEKRNTKNEIRLAKTLFIIFIVFCLCWTPYACLCLFDYNDRVHRDAYSYAILFAHTSSTLNSILYAVTNKSFRQGYKMFIDRIVNCDCSWPPK
>Protostome_lophot_Pdum_comp395894_c0_seq1_ 2343 2059
QTFNLYFKSFVGLYRIFCFLFSSKKMAVLNGTLSPSLDSEELNRKVWSPLGDNITDTGPGYLEYDSFSLSVRCFIAIGAMIGNAIIIIALYCNRHSWSETNSFTLNVCIQDLFLGCLNLVNLAVRNVYVQTAMTGYLCQFKSFLFGFFTTSEAWGILLLALDRFIYVTAPLRYHSIITRRFANLLISGPSAAIAVYIASNLFSFKMEKGSVCLPLYYLSKIRITIGFALIFIFNITTLILHCLVGITGFKQYTKIRNFRTTFLVRHRRRNRIAPEVATAQDNSGLRQKRRKNRADEQQMRGSAFTISSETSENSLHFDKSRSPYAWSHFNASSSLDNRSAESPVAESYGNTCKSPESQTISEMEPNVTSNFSLTGDIEDSANISVQNNDTSSRDGEPSRNVTEHNIEPGLPQSGAAQMRITRMLLVIIGIFLISYFPSTVYTLVFTFVPSAYDDSINFWLVSFLHINCLLNPFIYLLMYPDFRNSFRKLIGVVDVFNNRQL
>Protostome_lophot_Pdum_comp397761_c0_seq1_ 2344 2060
MNGTNEAEESSTMFIPTETNVFNITQETDGYNVTGLLFNENTTFQQFHRMTGSLKLFGLDNFRMTYCLIIGILTLGANLLTIVVMKRYTFLKSTVSVYITSLCFADLMALPRLLLAEFFNYLKDDYVFKVMFTITQSLHTMSLGLSLLSHFVIAFDRYAAVIRPLRYRSVEISARKLRAVTRVVAIWVYTSVMIIPALSYHITKNDSTFLRHNPRLVLILPPWVRVIIFDAQVLTFLMITLFLYSRVIYQLRRKNLIHDSLSPTITQKTRATTNMMAVVLATMVTCWLPWNIWASLSNKDGLMESGTARLIHEFTLLLLYANSFVNPFIYAKMSADFRKAYKRLLRCDLHSSGSSNQVAHLNNGGVQPVFHVGN
>Protostome_lophot_Pdum_comp397761_c0_seq4_ 2345 2061
ILTLVGNLLTIVAIKRYQSLKTTVSVYITSLCLADLIGVPKLLIGEFLRYIKDDYTYTVMFTITQSLHSMSLGLSLFSHLVTAFDRYAAIISPLQYRSLELGARKLRALKRVITVWLYMSVTFIPAFSYYIPKKDNEFLRKRPRLALILPPWFRMIFFNAQAVILLSIMLFLYSRVIYQLRKKNIIHDSLSPTITQKTRATTNMMVVVLATMVTCWLPWNIWSALSNKDNLTESGTARLIHELMLILLYANSFVNPFIYAKMSADFRKAYKRLLRCDLHSSGSSNQVAHLNNGGVQPVFHVGN
>Protostome_lophot_Pdum_comp398188_c0_seq3_ 2346 2062
MAQNAKNKLLTDAFWLGMKEFTTMEYGENTYYTVYDDVSAFSEVSLSPDTQDSLLTKYQQIIKVWSQCVYIITAVLTFLSNFTTIVAIIKYKDLHTPTNAYIISLSVSDFLNSFAVISALIMPQVPFGIAWKILGTLAVFLNVLASFMSLVTLFIIAVDRYTAVVNPIKYKTKTITDSLKAIALSWVLGCSSPFAVLYYTVIRSTEYFKKPIQTPAILPFWALFVFLHIPIFILMIGAVYLYGRVFHELRKRRNRVSDLHGATSDARAAKIARENKRTTQMMSIILGAIIMTWVPFNLITIFVAGKTLATVPA
>Protostome_lophot_Pdum_comp398505_c0_seq5_ 2347 2063
MASTTEATAMEGSEEATTEVAEVVSTQISNLPISVQGWQLAMVIMLILVGVVTLFGNSLVIISFILVKKLRTKFNLFILNLAVTDVMVSLTCTFYAIDLLYGYWPFNEVLCGVWIFFDWGMTFLSIFTLVAISLDRYWAACYSVHYRTHNTWCKNITLVLLAWLTMLLLWVAPFTLDRIRWSRPNSCVWAVANNRQFVLFVAVAGYHGPSILMILCYIQVYRAMRRAHVAVGVDKTKAKKFMSQPTTVSVITSIAPQESNNHAPKPINDGSLNAQNVKGNKGNGGPNELGVSRTDVSNEPGESSVVTLSNTGNTGASTNPIPKAKSSMDKEKRIFISLTYILACYLICWTPFHVVFDILYINESLISTQAYAVGCIFCYLNSTVNPFLYAYSNKDFRDAFKRVLTLKFLTGR
>Protostome_lophot_Pdum_comp398694_c0_seq1_ 2348 2064
MNNSNNYNDTVTMEDKPAAFELVVMFTVASLIILLNVPVYIIVPRTKLLTKGATGVAMLNLATLDILLGVNVFVSIILLVVSPAKLNTGTILCDIHGVVNPVLCTSSVITLAFLNLDKFLTLRFPLKYPIRMTPRRALYVMLVIWTVMILLFTIAWIPNSQIKAKLYSASYLCTVDLASHPAYFGVSIVVAQVLPTTVCITSFSGICWILKHRKARKLQASENFETSKASRWVKSDWNFVPTIFLMTSSFFVMWTPYFICVVFWEVFTGHTAGPLAEFITSWFGGSNSFINSLIYIPTLQSYRKELCQFLGIKRE
>Protostome_lophot_Pdum_comp398939_c0_seq3_ 2349 2065
MAEAQQTNVVDGIEGSDISRYGSIREYGGPVTFHLQHHLNQTVLCLGSNDTNLQNGTTNQTLCSRLNSSLEEAGLPPEMTFNDDRRMAVIAYSTLFFIAAISNLTVFLTLFRNRHRKSRVNLFIMHLSAADLIVTFIMLPLETIWNITVAWLAGDIACRMLMFFRAFGLYLSSFILVTISLDRYFAILHPLSMNDADKRGKLMLTMAWLFSGIASLPQSVIFHVEYHPHYEWFGQCVTFNFFPSPAHELAYNLFNFITVYALPLIVIIIAYSLILIEMTKKTRESKEDSKIGTGTFKAANGAGNFKGRERLRRSGVGKIERARVRTLRMTIMIVLVFIMCWTPYFVISTWWWFDRESASKVNTKVQQGLFMFAVSNSCMDPIVYGIFSLDFKREFRRCCCCLKAKARQEEVATRILRQHSVHQNTTSSAICKQVKNHRGKNDYEHICLKERDNVSSGREESFISKNYL
>Protostome_lophot_Pdum_comp399351_c0_seq1_ 2350 2066
MEVNIVTKDNMTRPGYGITNDSNNITDEDYFSYDYYDSVNSLPLGEIIPVTLVYSATFLVGVLGNTLVIFSIAHYRRLQTVTNIFLTSLASADLLLVVLCVPIQLAKWFAFTWQFGEALCKIVHYLQNMSVICSVLTLTAMSIERYYAIMHPMEAKFLCTVTRAKRVIIAVWILSITLSTPILYGQIHIEVGQDRKAFWCVKDWRSPLYSQIYEVCMLMLIFILPLIIITFAYINICVELWIMTSKRASMRAGVVRSDDQVEMSYVNDGKCVQGAIRLRRLRKPTSDDDRTRKQVIKMLVIVIFLFAICWGPLLIDNVLQAFGVVEDLNYGAVKHARQAFAVMAYANSCVNPVVYAFMSKNFRDSFRHAIFACCPRRARFLGARPMRQVSFQTHSTSVTMTTTTRVPSCRNEWDLEDGAEDEVNSDCPLDNKLSDKLESAM
>Protostome_lophot_Pdum_comp399672_c0_seq2_ 2351 2067
MAGELGYVTTPASVNSSLADVMAAGSQEDTLDIRRVPLLKQTAPVTVLLSVAYSVVFLLAVVNNSLVVTVIYRNPQMRNVTNYFLANLAIADITVSLVVLPITLLSNIFTEWHFGPFLCKAIPYLQAVAVSASVGTLVAVAMERYFAIFVPQKAVITPNRAVVIIAIIWLIPMCIQVPWALFYSQVEYRSPTAEGMAIICYPRFPSKDFEKLFFLCAVFIVCYLVPLFCICVCYSLIGIKVWKRSVSGIRGTKAERNIQRSKIRIVRMLIVVALFFTFSWLALYSIRMRVLYGGRLEGAEKKIVQNILFPLAQWFGAANSCVNPFVYCYFSEQFRKGFASLLSNDSCCRKIKFESLRLNSSRSRSCSGKEDLKV
>Protostome_lophot_Pdum_comp401164_c1_seq3_ 2352 2068
MSCGDHPCILEDVMSTAMPPVGSGLNHTTTMDYPNNTSDLFSNDSDPLDYSKPAHPGYGGFIPPSKLDLFFIWVVLTFIISFNIPVFYILPRISSIPDTSKTVMLSLATTDLCLGTVMLFRMSYFEITSNYYLKPTDTLCRFDGSAITTFAITSVFHLAFILLDRLLLITRPLTYPQFMTTKTVRSVIVSLWAMGASFGVVLFFTIGDARVKYYTSAYFCCFDSTQSYIYSSFILMMAVVVPTVINTISFAGLFYMAQKHARSISAQESSFGTTSVNNRKVIRTLTCMVIGFYIFWSPYFIFVTIWEMINGESFSPDMELITTYLAAGNSFLNPLIYIPTIKEYRKFLLRCLRLQK
>Protostome_lophot_Pdum_comp401513_c2_seq2_ 2353 2069
MATMGFLFEEETFSEATTMFDPSSESIATVEAEVSDDPTVSHVALFLMWLVSLLVIALNIPVFIVTPRLKDTHETTKLTMMSLATTDILIGILFVIRLCYFAIVRRYSFAEDYLCKVDGAVQNILAGVSIYTIGYLCIDRVIIIKYPLRYPIMFTRKVVMCIHVLMWMGNTATILYFHLGLGMEMALLKYALFCAFVPEHSDLTLYLGTAGFALPACVIFICSVILHWVVYQQIKQIRALDNVAVATSRSKSLVSHKRAIRTIFCMVAGYYICWSPVMVLVWIWSYLYGHSINPTTEAITGWFAICNSMFNSLVYLPTMREYRKIFKKIFIPKMFSASHTIDSS
>Protostome_lophot_Pdum_comp401882_c0_seq2_ 2354 2070
QRKKCRFLLATAVEEGMEPEGFTKTSDVPWTNTDILDEQDNGNFTDHPGISIHGGAAFITEHPMEAGFYLIITGIASILGTFGNILVMASFAVNPALQNSKNVFIFNVALADILVTSIADPFGILGMVYGSEYFDSRPAVCDFIATLCIAACVTALFSIGGISFNRFISICHPSVYSKVFGLKANLAMCFAFWVGGIGMSLPALVGWTDNIYDHKMLECIWNRLHSLSYTIFFSTCVVFTPVVIISFSYLKIFLHVRASRRKVATMAGANAATKKQEQSSLKLARSFFIIFMIFVGCWSPYAILVLVDWNDSLPLNVHLFILMVAHLHASLNPLVHAITNTHFRKGYAICISKMFCIPLSCLEGPSGMNTNKTASELQASHVPRTTAS
>Protostome_lophot_Pdum_comp403067_c2_seq3_ 2355 2071
MAMMNSNAVLLNLTDAIREVKNASLDYQRRMEQIDTFKTVFYCTFGVIICFSNLLTIIAVHKFKYLHTPTYTFVLSLSIADFLLFPPLLCLRFIKHFQNETTVIVLNAILLSLMCLSLNMSFMSLLAVAIDRYRAVVKPYTYRAISVQIARRAVMGMWTYGCLTMVPVVAYYTSKMESDELRRIQEISKILPKSVYLVLVAAQTVIYVIISIVIYIRVAVELRHRARHRMSLKGSCNNINAKKTALTAETRRTTKMMAIVLGTIFLTWLPYTIVSTISSFVQGTNPAFVYLVSTITLFVLYANSFLNPLIYAWRSPLFRKAYMNLLTCGGRDLTLKVSQENSSSD
>Protostome_lophot_Pdum_comp403083_c2_seq3_ 2356 2072
MENHTQLMEVNTSAAYTSDYNNASEKISSFIFSQAYKNAIKSRIVLYPMIGLIIIISNIITISAVLIFKHLRSSCNVLIVSLAIADLLNGPGLIMLKLNPHVDVIASNVTYSKLVRGTSAVLQTLSFFMSIINFFLIALERFLAVIFPMRFKTSVTVKKTVIVAVLAWLYGVSITVVPLTYYIWKDPESLLSASFHLADLFPKPLYIFVVEFHVYFCLVASLFIYIAIFIAMKRRAAMFNSHTSDSTLTQSTKKVTQMTFMSLGIFLIVWLPFTVSTRRMNELQTQSLAGIVGASILFYILFSSSFLNVFIYAWRSRGFRLAFSKMLCC
>Protostome_lophot_Pdum_comp403271_c0_seq1_ 2357 2073
MAWSRDLPANFSLDFINVSEVGFNWQDISSVTNTTRLLEGLPFALSGRLGLNSSCNVTQLCLRAHPGDLVPYDNIPDCYDYLLRSLPSDAIVGSSEPATWEVAIKTIFYIAAILITIFGNLWVLTTIFLTPKMYIPTYYFLANLAFSDLVVGFLCMPLHLARHLARDWPFGPHMCKIYQAAQILAVTSNVLFLSLIAADRFFAIVLSRNLKPQMSTRLTRMVIGLSWLTSIAFASPLLAVTQMQRLVFVDREVTWCAEQWPRYLVANDNHVCRFQSPQRLIFYVTHVVALFFVPLLVMAILYVLITLKLCRKCFKDTTARLSTVQNAMRAKVVRTLVVILLAFTICWTPQQIRVFYFAVNLTEEKQMSESVWYVTVLLAYLNSAANPVIYAALHTNFRKSSHALFERVRQLKLRVSL
>Protostome_lophot_Pdum_comp403370_c0_seq1_ 2358 2074
MNHTTMNCSSQMVMEGYETWEIILFALIGAIGTLNNGFTILVIMSSKAMMKKVTNKMIVNQTIIDLVASLFFLANAATAQFSVLTPGVKGELYCHLWGTNYFMWAVLNALSFNLMALTIERFYGVIKPVKYRKFTPLIAKIVMVSVWVGGLIITAPHIFAAAHCTNPEDGTTKCVPYPEKPGSWLILNGLVNYCAVFLAPVLSMFVCYSQMICFFRKKSPVDKEDNSDADKQRLLKMRRLQLNIFKTFIIVSVAFIVCWAPSQTLILLFNFGALNFTLDSPIMKWSYYLTYANCCMNPFIYTFQYYDFQVALRKLCDKYFNKDKEIDSNFRAESSHTTN
>Protostome_lophot_Pdum_comp403631_c0_seq5_ 2359 2075
LLVTPFSILTSVRHSWVYGSVWCEVTAILVAMLCATSIYSIASLCIDRYLHLTYPLHYDTVITKRRCFIIILSIWLVTATMFLVYKMMWGQYYYDDSSFICTINFPRQWKFTAFIICIVVLPSTAVIIFTNYKVVQIAWKHVKQINNAQATNRNDPENINDLAMTLTLQANKWKSIKVNFVIAATFFVSWIPYSLLQAFLAMGYKNVSQPLVFTILWVALGNSFWNSLIYFFMNSQYRQNAKDLFIPLFSWKCNWRKSNSVSPVQVNAPLNGVNVSDPGIENQPVTVSSNSAIF
>Protostome_lophot_Pdum_comp403782_c0_seq1_ 2360 2076
MELTSENQETHGISSTEQSDFSTDGAISFNEFTLTDSQLAEIKIYEDLNFASFIIYKIIAVLIALANIIIIVAVIKYKNLRSSTNILIVSLAFGDLLNSPSLLLARMHPYIPVAKYYDIYIKIFICVPHALTVSSVGVSITTFTLITIERWLAVTFPLKFKTLVTVKKMVIAAVVSWVYSFPASFSIVMYYAWQKPLEFYEKPFTIMDIIPLPVFIYLGPSHYCTFVAIMICLYISIAITLKRRSNFQNQHSNVMTTQNTKRVTQMTFIILALFLIIWVPYTIAVVYSDKISTTLPGYIGFQIVLYLISANSFMNVFIYAWKNKAFRDAFKDMLCCGKK
>Protostome_lophot_Pdum_comp403782_c0_seq2_ 2361 2077
MELTSENPEDAITSTEQSDFTTEGTKSFNEFILTDSQLAQIKIYEDLNFASLIIYKIMAVFIAISNLMIIIAVLKYKNLRSSTNILIVSLAFADLLNSPSLLLARMHSYIPVGKYYDIYIKIVACLPHALTVTSVAASHITFTFMSIERWLAVTFPLKFKSLVTTKKMIIAVAVSWLYAFPIPFTLVMYYAWQKPMEFYEKPFTIMDIIPLPVFTFLGPVNYCLNITLMICFYISIAVTLKRRSNFQNQHSNVMTTQNTKRVTQMTFIILALFIIIWVPYTIAVVFAEKIAKTTAGYIGFQILLYLISANSFMNIFIYAWKNKAFRDAFKDMLCCGKL
>Protostome_lophot_Pdum_comp403922_c0_seq1_ 2362 2078
MAMSTTLDDVYNEELSTVETAFLDTTYQDSPPPIHFSQTAFFKAFSKSTYIMYPLLGVLIGICNIFIITAVARFKRLQTTTNVLIVSLAIADLLNCPALIMLRMRNIVPIINTNEIYLKIVLSIGQTGNVLSMLLSVITFFLMAIERWLAVTFPLKFKTTVTVKKTMVVASMAWIYCFGMVGTILLYYTWKKPMSFYSKPYFLTDLLPKVFFVFMVQVHLYLCISVSVLLYASTFIQIIRRSAAFSENGSESTISLNTKRVTQMTFLTLGVFLTVWVPYSIIIEAFPQVISATLYGFVSFQIFLYVMFSNSFINIFIYAWKSEPFRSAFKSMLGMKNDVDVSRTDSVTVTQFSQKF
>Protostome_lophot_Pdum_comp404441_c0_seq1_ 2363 2079
MADNITISNLTRRLEMQVKTIPFTPLEIIYFSLRSLWLLFTLFGNALTIIAVVKFKSLKTATNAFIVSLAAADIISSLTAPIFLIEKLFVNQKVVYWSCVTKSIMIILSSFSMIFGTFLIAIDRYIFLHYPLRYYNIMTMKWAGVLLFLIWLGSVTFSFPPAFLINNYHQGDYCDFRYFYAHWMLNYFLVPLFAVLTVATFALYVKISHLAYRMSCKICDLTLKETATTSRSQMRNTKMMIIVIGVYFLCYTPRMVFSITLPHPPRPGHSGLVEVLHYLSYLLWFSSNWTNPLVYVVKNVNFRKAFKALLTQKKGNFTKGGATPVISISQKKMPFDMRKY
>Protostome_lophot_Pdum_comp404545_c0_seq5_ 2364 2080
MNICEINSTSHSEDDIKNFTWISDYRLEYWNQFEPISYQVHLGIGVLITITGIVALLANISVIIACMSPRWSQCMRPMMLYVMNLSLADCLICIFGFSMMAISSFHGTWMFGRIGCDIYSFSCGVAGIASITTMAIISRERFSSISGDRLPFQTRSSFGLKKPVLNVTLTWIFAILVLSPPLYGWSRFVVDGHGTSCTFDYITKTGPNRYYYLFLFICGFLTPLCMTTFYYVRLVLHVRSHDRFLEGQGHTGSSFTLRKRQWRRRQLKLCRSCIIVVATFVISWIPYAVISLTSAFGSQTHLTPMASLIPGVFAKFCVIQNPLIYSLTHPRFKTALTSMLKLNIKRK
>Protostome_lophot_Pdum_comp404833_c0_seq1_ 2365 2081
MDFIDDSTVSSVLDNVTDLDEPVVQIVNGVSLKFLSNMLFVNKVTMMAIGIISTLLNLFNLVVYLKHKELWTTPNVMLINLSLSDLMLGVSLIILVNVRSFKNIIVVKYAFAIAGFIQNTSIYMSTVCIVCITLERWIAITLPLFHKVHFTITKAYGLVGATWIYGCITGGIIPAYYLMKLPNEAFRRPISLGDVLPRGMNIYLMQAHSLTSVLVSGLLYLSILVTMRRRAANSQNRLAEEQSKKSTAIAGTVVGTVIACYTPSALLNAVAPPWATTTWWGIVITYIVTYIIFCNSFMNVFIYASRNEAFRKTYKNIFQRRTSLSSGWSNSNIA
>Protostome_lophot_Pdum_comp404882_c0_seq1_ 2366 2082
MLSKMSTVGPKTSLMPQTHNVTTSPKPNYTVNGNNHSSFEDLDFGMDFTWKDFDYPDLAMPQETQAALITIYVFTSFLAIFGNLMVIVVLSSGNRCRTVLSRYLINLAIADGLMAVFCIPFTFTKAMMGRWMFGSITCPLIMFLQILSVAVGILTNAAVAIDRLVAVSCPMKQRYTKTRTNVVILIIWTLGVGISVVQLVVGRTKAFYYDGQYYDQCSEQWNNTRHRMAYTLVLFVFTYIFPLTLIACAYAFVIRALWRRRIPGNENARRDSLQLISKRKVTKMLITLVLVFAVCWLPIHIFNIVIDFAPWVLVSIRTSWQEQLYFGLFYCCHWLAMSNSFANPVIYFFMNDSFRADLKYICRRTPCHPYLASVTDRFLTSQNVSLARQGSYIIASSKHLVSKHSTSSNSSGCQKSRGTAKTILSLKETVKKGSEGEADIELNDQLLDETTATIHPNVTEPAYPGTTL
>Protostome_lophot_Pdum_comp405078_c0_seq1_ 2367 2083
MEVKNNSSVNKTPDNWTIESFTNGASEMTASQANTSDLVATKTSISLMPDEIVSIVEAFLGIIGNGFVIIVILAYKPMRSKLNNYFIINQSMLDFLASVLLLSSFYVLKGNGNGQGLAAEIYCRVWVSRYPMWSLFISSTVNLVMITIERYLEIIHPIWHKVKVTKTKTMIVIVAVWMSGFVINGAMTLPTSGYVNGTCLLAAIWPSPTVAVFTGVFYYFSVFALSVAIHIYCYTKMAIAFKNRVEDITAANGGVAGNERAVKMARIRANIFRTLAVVSISFFFCWVWNQTYFLLYNLGFITNLVTPFFHFTVFALYLNCCINPFIYIIQYEQFKKAVRVVVLCYRGTENNSTNAGGNN
>Protostome_lophot_Pdum_comp405726_c0_seq5_ 2368 2084
MISNTSTETPKLLSTDILDEEPDSHFTSSDFLQELNPMDFLPPPLPRHFRLTLYVTYILIMTSAALANGVVMTVIIRVTNMRTVTNVFFLSLAASDLFIALINMPLQLTYYVSNQWTMGQAVCKMANYLQGVTIVVSIFTLTTIAIDRYYAICHPLWARHVHTVRRALTIMAVTWV
>Protostome_lophot_Pdum_comp405832_c0_seq2_ 2369 2085
MNTSCKNETSSTLEGQVLIAYHVLRLLIATVATFANALIVFSVCRFSYLRTAANMCVVSLAISDLLNSTVAAMLSVMIDVHTFSTIDGWYMACTIKQTIQLALNGASFGSLLLIAVDRYVCVERPFKYEMLLTIKKTVIILVSMWTATVIAAIIVTVAFRNDVKCQNSHCRFSDVIRRDVFKGAVIPVFLLYLISTCSLYLKLAYVARGHVKKIANQTASMDRDGSRKYKREAQWRITKTMAIVLGLYIVMYVPSMIANSVIKSNHPLSRQILNYVLGLFWWSNAWVNPIIYAWRCPNFNEAFRTLVFRCNDDDDD
>Protostome_lophot_Pdum_comp405915_c0_seq2_ 2370 2086
MDISDEASIGNLSLETKEMHIEVYPLLILMLVPATLLILSFNIFVIAVISSNKELRNATGIMMASLAVADFGMGLSTGLPLVYRIFSTILMPIACDIMGFLHSISWTVSVFTLALLSIDRYLAIIHPLHYETRMTTQRAGVAIIVIWSFGFLLWSLPLFGVGRFKFNHEEVACYFDLAAFPLQWITYSLVVFLPTSTIIIFTYSAIWKVSWEQRQLVESSMSEEAVAHYRKTIRPALGLVLIIGGFFIAWVPFFIEHLIKAVKGKSENIPEWLEIFIYMLAITSSFWNPIVYVKTNAPFRTASYALLGKFCTCCVKQSVGPCIENQMHPRAPTGSAAIIA
>Protostome_lophot_Pdum_comp405952_c0_seq1_ 2371 2087
MEIYSTDQTDIDDTHTESATSSLSDGSPIFGYNQPKKFEDLALATHITFSIIGVIIGFTNIIIIMAVVKYKSLRTSTNVLIVSMALADLMNCPALLLMRIHNYVDSIKNNEFNLKIVNNISLTLAVASVTMSTLSFFLIAIERWIAVTFPLQFRTIVSIKKILIVAIFSWVYGFTVSCTIISFYTWEKPMAFFLKPYALREYMPKPAFIYLGPFHYAFFLCSSMLIYISIAIQMKRRNSAFTNKASANLKQSTKRVTQMTFTVLILFLSICIPFTFLPELKPDVFNSSFAGQVGFTIMLVLINSNSFMNIFVYAWKSEAFRTAFTDMLCLKRRGTSKDSNSAETPCDTTVADKDIKMQP
>Protostome_lophot_Pdum_comp406075_c0_seq2_ 2372 2088
NDAQAFPFCCLHFTCHKLQVSTFSMAATTNVTDGITTQNFLNQSEHYFETLPTQSLNVNQSAEEVDASASINTDYHLIIIYYVIGACGIFGNILVCIVMFSSATLRRKITNWFIINQSLVDFAVSFFLTVQADVQGEPPHSGIAGELYCRIWATKLFLWGFLVSSTYNLVALTIERYLAVVHPIWHKTSFSKTKATVLIALVWLFGPVWNASYMIVTSSNEDGVCAIYAIWPSITVRRFFGVLTVLLQYLIPLTFIIFAYGSIALKLYRKLKSDGAAKGKDETIQRGMRNTVKTLVLVAICFVACWSWNQIYYLMMNLGFREDYSSNFYHFTVIAVFINSCVNPMIYALKYDPFKKAAYQLFCTKMLGIRPNAIEDQSASHNTVETVS
>Protostome_lophot_Pdum_comp406238_c0_seq1_ 2373 2089
MEKAYSEMLMAAIDSENGTMPTDPRKPIIRTALRYVYPLFILIHVIVVLVGTVGNFGMMVVVTRRRLYHDPMYFFLGNLALSDFIKAAMVLPLTLSHLLLQNWIFGSFLCYFLPMLHSFPIHASILTYMMIAVDRYRSIVHPMRSRVPAGLCTIALWVVAVCVVLPYAVYIKYADLGHILGPQFEGVGVCWVNQQRDIEEYLRAMFVVLYCLPLAVIAFLYIRVSVELKAFEGTAAMSMRIDENVQSLSESSYQSRVTWSTSLTDNRIEPEGASNESNHGKAFDRFAQAVETEDEIDIRKEKRTKKYMIIMICLFALCWCPINILGLVTHFVWEDEDNTGHYDITYLTFTFIGFLSTCINPLLFATWRMSDSTRDRLKGYFRFSNRRRDSSHSEISRAGREPYSDNFMSGNPDRQKCYV
>Protostome_lophot_Pdum_comp406362_c0_seq1_ 2374 2090
MSTTSSWLQMATEIFANPTTESPDELFSLTPEGPTFNISLTEDTPGSDAVHLGIYYTIGAIGVIGNGVVIVVLSSSAKVRQKIVNIFLINQSILDFLTAVFLMASANNDYEQYGHYGLSGELYCRLWSMKVPMWSTFMSSTYNLVALTLERYLEVNHPIQHRVSFTNNHALATIAAVWLIGPLYNFPLTGLTSTSRDGKCSHMTEWPSVEVRMFCGVLTFFLEFFLPLAIMITAYTLMAKALKAKVHPAPEQAKQNRLEAQKKKARSNVIRTLVVVALCFCFCWVWNQIFFLLFNLGYPSNFNTPFYDFTVYAAFVNCCINPFVYTAQYKDFQNQAKKLLRYSRPPTQIEASVNTTNAS
>Protostome_lophot_Pdum_comp406527_c0_seq1_ 2375 2091
MLNTTIDPGEISAEQIAEAAILSLIAFVAFFGNVSLWLIICTEKCLRSPSNVLILSLSAADLMVSAVNMPVIVYTIIIARWPFSQSACTGLGFSTMLTFVASVMNLGTISINRYIHICHPAKFKTLYSYRNAFLFVLGTWCLSICLASPPLMGWCRYDYIPSQRYCFAYWKDSVSYTYFMVGMCFGGPCSVMTYCYANILREHRQSMQRVDIDPNGSLTAGRKRLSLTRKSKHPKVTPETIVSEWRRQRALRRRQEELRLTTSLFVVICCFVVCWLPFCIAMFLWVHGQTAPKSFDLATLLLGCFNSAINPFIYGVMNRKFRQGYIKLFFCFRKNLTINSNSAEDSVENKNLSNPATPNNNSPQKDKMAEVHV
>Protostome_lophot_Pdum_comp406622_c0_seq3_ 2376 2092
MALSTVMDDWGLDSWTAGMVTNGPPEAEPAAGHMMVNSINQAVATMTPNATRMIMDDFLAPCKFGLSKNQLINFSPAIIGYIIVSFVTVFGNLLIIAAILTEPRLRNNITNHYYISLASADTMVGTLSMPAMLVVTLHGCWPLGNVLCDLYTSVDALACAASFLGLCTIAYDRYQAVSDPFRHMRIQSVHRVRRHCLIIWAVALFSWTPIIVFQGSTWPNKKMRDCEFRPSANLALFATIFVYYIPICFMLTYYTKLFLIIRRTLRGTVQVAEKKEGVSMGNEISSGQETKVTSLGENSVSYTSDVSTGATTGGEKKKQGNQMRAEEKRSRAKKEQKAAKTLGLVMGVFIFCWSGYIISWPLSIYFPTLFPGWMFEVTCWLACGNSSINPFLYVFSSKDFRIGCKKVLLRLIGRK
>Protostome_lophot_Pdum_comp406789_c0_seq1_ 2377 2093
MDSPHSTEYGSFALNANTTREELQDYLNQVIGSYTQSSTWTFVQLALKLFFWGSAFLCGVAGNSIVIYVVSRHGRMKTVTNLYFANLAIADLLFLLLSIPYTFINHFMNSWPFGEFLCHLTHIGMTTTNAICVMTLVAMGIDRYTAVVKPMAARTARTVHRAALLLGIVWIIGILTSLPVRYFSHLNPRSGLCEHYFPGDETLARKIFNIVNFLVYYAIPLAIIAFCYCSTSRKLRQRMQNTGGGRAKGDAEKRNRKVNRITITVVATFAACWLPIYAYNFYADSLLVSEYDMPFNNGTGGHDILMYNHIVPNFDAKFGSDSTEVDSTSTGSSVQSNLRSKPDVDSNMQAKPRSKFDSHSPFGSKLGADPSLQSGYGSNKGVGSAVKSDIRNNPDLDLEFQSGESEGSGLSNNIEPKVDFEPEAVEDTGSGSDDGRNMYFNNAGYGPNFDTKAEQNFDTEADPDFSSEAFSFATMKHIILIISQFLQYVNSALNPLIYSAMCSKFKESFHQTFCRSCTCYVKRKSGTNCHHTPSASPIPAKNVVQRPQTRQTSSKEIALLADV
>Protostome_lophot_Pdum_comp406799_c0_seq1_ 2378 2094
MIELHSEWLVTSQPLDDHTTLENVTNHQTPSNLSGPATRHLYWSPGIAALQVLALSSSFIAAVLGNSVLLFAFYRSPQVRTLNNMLTLNLGVADILLAVVVLPLWMSYLTKGGSSTSSCLCLAFVTVLLVLSSICSLAAISLDRYLLICHPFDYPQALTSRRLMLVLSYIWIHSLCLATLPVLGWGHYTYTPGAVSFCGPDWRASSSHSTTMFLLGFLLPLSIMLISYTQVFRAANNQAKRIEHIQMQITHHTYSDDEEDYVPVNVDRRRRRSSVLHKLLRHRMSTASSGSMRTVTSFSRNIKTIRTVFIVVGAFSLCWTPYVTLWIAAVVWDEKPAYSADFVTTWLALSACAINPYVFIFLNRDLRYTVRLVLARMEACLPGHDDAPHKVRLSYYGDSMVDSNRIVSRSNDSGVDLEAAGAVPTEAAGPSNANGKQYKDSHLKPPGRTHMSLRDSRKPLATQGDDGKKELKKQSTDVSNLSSDRPVIPDNTRRASHQPTRPPPPKVAHRGSIPIIILPPDD
>Protostome_lophot_Pdum_comp406822_c0_seq1_ 2379 2095
MERQVGNRSCVMDLEPVDLNSLDFILPTLTLAVLDVFVIVGNLLVVAAVWTTHKLRTVTNNFIVSLAVADFLVGVLVLPFSNANEVLRYWIFGPLWCNVWLAVDVWLCTASILNLVAISLDRYLAISRPFRYHDLMTPKRGKILVALVWVISFLICCPPLIGWKEKHTPIEYLHHDNVTNPSVAKNVSNIVSYNVSSDLQNISTNVGSSEEVDESINLDICSVMSNLSLPWFNCSADMSLGLQNPPCDEIYPSCRLTSEPGYIVYSALGSFYIPMCIMAFFYWRIYRTATKTTAALKKGMLTTKTDASSFHDDTSVTLRIHRGGGSTSCTSSSHASHSISSRHGSSIRHHYVDEKTNKNSFRATSFPRKVCETSLSREMSVTDSHSREEDGPSPDWPLLSEEVANGNQSPLSPTSALTSTWQSRALSNSNKSTYLSSPSNNGSVESPAASQSIDGDATKPHLLRMFGRKNIKSHLRRLNKEKKAAKTVGIIVGCFILCWCPFFTIYLIGAFCEDCTPNLVFSIFFWLGYCNSALNPFIYGLFSKDFRFAFKRLLSCNCTCTEDRKRRVGVWSVIYGIRVSMAANAAAAAAAAVSKNSDSNSD
>Protostome_lophot_Pdum_comp406909_c0_seq4_ 2380 2096
MKYMVYFNFFGFVLVPLILMLVIYIYIYRVVIKQMRQIASLQVHDSNTSSGFNKHSLKKEIKAAKWFAVVILLFAVSWIPIHIMNAVTLFAGKTCIICVNIAVLLSHLSSAVNPMLYALSNKKFKSAWRKLRGQRVESDFESSLKDNSEVPAAINPAA
>Protostome_lophot_Pdum_comp406997_c0_seq1_ 2381 2097
SSFSLTETMMEACSDCDCSDCEDYPATEATLLVPQGELSQLSEEDDMCNVIPHFYPDLVQLRWVQTTFIVLYSLVIIMSLIGNIMVIWTLWKHKHMRTVTNYYILNLAVSDLLVATFVMPLKLLEYTAPCSWGVFANDGLCLAVYFVLPVFVFVSVFTLMAISLERYCALVHPSMTLSIHSKRRTRKIIAGTWLISILIASPYIFCKSFSFSTESGMGRTTRQICTDRFEFIDAAIGGSQAIHSGQFRRGFFMFLFAVVYVLPSITIVTTSIRVAIRLLNPVNESCSTTTFVYRNRVVRKKEENTKKVARMVMVVALSFIIAWTPFYVISFVTQIQKASFLKKSNFLFTMLASHLVGFLNSCVNPIIYHMMNEKFRRSFRRMARTIFPKCISVTRRNSMVLVWNGKNKNSPHRLKHYQYSPETPLELHFELSHIVRNSPGRQYASPSQSQPVWGAKQTYLPHSIP
>Protostome_lophot_Pdum_comp407152_c0_seq13_ 2382 2098
MSSSATEGTESFALVVILLIVCCLSVIVNLLILIVIASKPEFRSKTEAFISNMAASDIMLAGIAVPIKLAQTLSLKKDFTGGDGACKLMMFLPMMSIMTSIYTMAAISFDRYFSIVRNKHISKTGMIAVLLKIWIISGAFASPTIYEYSVKVEIEEDNTTETSCGSHGIPENFEKIYATVIVILAYVLPLLMITVNYTQVALFLWKAAKRVGDQQNSAGAVKKHKIRITKMLALISAIFALCWAPFFVLFTIEEVTDTDNTDSFGSWPHTLKVVSIVFSTMSNFVIYITYNSKFRWAFLGMMSGGRCARPDQDTSGNTDETNAAGS
>Protostome_lophot_Pdum_comp407267_c0_seq2_ 2383 2099
MTSTEVSANVTSCLDNYVSLRECFIFASSGWRSTAEYGVTLLLMIALVLLALINNTCVVYVIVRTTHLRRQLSYMFVLNLCVVDVLASTVVTPLMAFSFAFGKWPFKEDFCQAQGFLVSFCIILSTISISTISIDRLYSIKSPMHYAANMTLARVMYIIASTWAYAFFIAALPLFGWNSYSFQETKMYCFFSLSTGRSHLSYVLMYSCLGFVIPGILIITMYICIYGVARKTALQVRPMPSPGTIRPLHSEEDITSDQTEKTNSHSSHQEHPEAGPISKPNIVVNGKVHPQNSFQNHAGQPQKTPDTCTAKSNKAAKTLLLVILTFIVLWTPFF
>Protostome_lophot_Pdum_comp407455_c0_seq1_ 2384 2100
MTHDHDAVNTSVVFSETNDSMDIGKILDFGNVTKIWQHREQHEITLNAFFLMLIILTALGGNTAVIYAIMKTPKLREHNSNLFIINLSVTDMSSAVVVMCTAFTMLVGDYRTINQAWCDICCATNYILIIVSMLTLAFISIDRYFAVIHPLTYNTFITKGRVQCMISWAWIQGVTFGVPPVIKKWVHYDYWEVVCAIAWHDEKPDTIYYVVAAFVICFAVPGIIMVLCYTSIIKEAKPCRTGPMDAAIPKGQRSATKTIRSLLIVVALFFICMSPFCVTKLLKVINTNPNYVPPYANLVASYMGYMSSVINPFIYGIFRADFRAAYKHFWWRMSCKCFGSQPTPPALHSSFFTDYTRNKKTRNSIFSVKDNSPSPLVENRLSPRRRSLISNGSLFQSNRQLQSSSENPILSPIEQLTNNRDGHNNHAHTNEAFVDDQPVTKADSGYPANGCSANQNLKDGGNNSNCTETPVTDFEDNNSNLSNSRGALYQK
>Protostome_lophot_Pdum_comp407649_c0_seq2_ 2385 2101
KRRSLMLVIMEMSAVLMCAIFTFQMHGVLSGEITTDYSVALISTGTATTFQSEEIVTASGASVDLTTETGVTESTNQSILCLSDGMFKNSDCDGVALKDGENTTVTKNVNTVNNINEVTDALTDTNDSRTSTSVSTTSQPSQYHSSVSTDELSKFEMTDAYTTQYDSSSWFDVERATSSDGVFIVAAPHLQHFYIGIGVTGMIANTVVILSIWREKKLLRSLTNQLILNQSFIDLLASSLVWTVHVFYNHLQVPRGLARLIFCKLWLSRFLMWGMFQASTHNLVVLTLERYFAIVHPIFHRKFKKPWLKNIVFMLVWLVGPLSDGVFNVSAAYITPEGHCALYSMWGGALLQMIRGCLTFVGNFLLPFFIILFCHVSILWVLKKAQRDQNETATGNRDVQMTKAVRNVVRTLVLVSVCFIVCWAFNQILFFSFNLGLQVDFTGGFYHFTVILAFSNCSINPFIYSLNYRPVKLAARKLFCGSCRKSATSGTLQMSSSSRQCDSTNTASETTT
>Protostome_lophot_Pdum_comp407655_c0_seq1_ 2386 2102
MMFFQSEMAQDDSESFTAYPEEGDSYNITLGDLDLDSTLTVPYLENGLFFHPHWRKYRQMLENVPDSVHYILGIYITFVGFAGVIGNAIVIFVFTATKSLRTPSNMFIVNLAMSDLGFSLVNGFPLMSVSSFMRKWYFGRVGCILYGTLSGVFGLTSINTLALIAFDRFYVIQFPLRAIRTVTRTRSFVQICLVWIWATFWSCPPLFGWGRYIPEGLQTSCGFDFLSQDPLNRAFNYCIFSCGFVLPVTFAICSYCGILATVSMQAKHMEKIKQTKGGQLNDDKEKEKKQQIRLAKIAAGTISLFIISWMPYASLVILSTSGYRHIMTPYVCQIPSVFAKASAIWNPFVYSISHPKYRQALQERFPWLLCNKKGTDDVIELGDKKARKQSIDSENLSDSTISESSKDSPKPRKANVTPTAASKKFVSQAAFGTSNKSQVTSNRIDTQRLSLQEVLALPVDPSEIFPKRHSIVETVHPGITFENMENENQG
>Protostome_lophot_Pdum_comp407826_c1_seq2_ 2387 2103
MTTESHGPPDVVALGRTGYIVAGTYLCVIATVATLGNSLVVVTFVRNSSTRKKCHNILLLNLAIADLGISFFGYPLVTVSTLSGRWMFRDYGCKIYAFCTFFFSLVSLNTLVFLSIYRYVIVCRPSYKHHLNKRVTTWSIISSWIYGFFWAILPFFGWSHYTYEKFGTSCTIDWVDQSLSAITYDVTVIVTCFLIHVAIMIFCYQKIIKRARNLIFDHGISVAEEQKNGGFSEGFNVKYMRKQSRISFMCCIMVFSFIICWTPYTVMSCVTIFTQVPSTLSTIPTFFAKAAPMSNSIIYFFMNKKFREAFFRTFCCCQQNIILPRNTGAAHLAKYYPNWNLWSLFHARPLCNKEGVYVGAEHQDDTGHSRGQLEYEMAANQMAPQVEGDVDAKNQDEDISPKASTSSTSFRMERLTNFKAEQRNKSKNELPLLNLIKQESFVKSQRTSRVVTSNVDSDTPTPNETEDQRRSSNTDALPSTSDSLKYRQTHFGGRDSNHAKIMDIKLCFIPFTLKNLENHLVERQVLLK
>Protostome_lophot_Pdum_comp408589_c0_seq1_ 2388 2104
FGFTRQQQTIGDPTHSLKMENTSMDVSTSLPLLEDTTFLDKTTNGPQPVFDSGRLAMIYIGTGVVGLIGNFLVVVVMLSSPSVRKKTSNMYIIHQSIIDGLVSVALISTARITPAPDNYGILGYLNCLVWQTKLLLWILLLCSTYNLVVLTIERYLEIIFPIYHKLHFTRTKATLSLISVWVFSIAFDLAGKAPTTYTENGQCHFIARWPSNTARRVYGIWVVVVKFFIPLLVLIYCYGHIAVMLQKRIQNAPSNGQATPAERSRNAQASRLQRGKRNTIKTLALVATAFVLCWSCNQFYFLFYNIGYNLSLKSDFYHISVILDFCNSCINPFIYVFKFEQFQEAARRLLSIIFRKYRPNQVVPVDMSLATVS
>Protostome_lophot_Pdum_comp408740_c1_seq4_ 2389 2105
MDMTHIIRMGLDSNQSGGDGKNDMIPAPVEDLAITVPYLVLIGIALLSGSVGNCLVIASVVIDRDLRTVGNLFIVNLAFADLCVTGFVDPFSVVGILLGEQWFVGKGWLCEIIASVCLTSCFCSLLSIGAISFNRYIHICHDSYYKTIFTLTNTILMCLGLWIVSFLAEMPNFLGWGDHVYDRKTMSCVWDRTADLSYTIFFSSVGVLFPIILISICYIRIYIFVRKSKSRVDQMRSHSENSSRMRDVLKEKQDSVRLARTLFLIFVLFSVCWLPYAIIIVADVNDTFPTAIHSYAIAIAHANSSVNSILYGVTNKQFRRSYLRILHLDKCMKRRTAPQGTPEDDATEQPTLSYVQSITFLQSRGPYIRDVANDQKEADISA
>Protostome_lophot_Pdum_comp409064_c0_seq1_ 2390 2106
MEVQIESEYVVYNSSVVQAEMPPYSIMEDEDPLSQTFFNMSWIPYRGQLKVIETWEVTVKVMMYVIVILLAVFGNFVVMIIVWRNKRLRTTTNYYLVNLAVADLMVTCSCTWVHLVHDLTEGWVLGALFCKFNSFAQVLSLVCSILTLTVISCDRFFGIVFAMKAHLTERRARTCIVAVWVCSIVVASPLLAYRQQFKRIWLNHTEIWCADAWPPVINPATFQIYHPSKTIYYSLATVLLFFLPIIVMSIAYSFVIWRLWSKRRPGERIEAGTVAQNKVKRKVVVMLVVLMAVFVGCWLPLQASILYSVFRHETHNQLPSWYDNFQYITTFLAYSNSALNPIIYAGFNENFRIGFLLLFGVKRSLPKRSSVSWRRNSSFSATMVTRI
>Protostome_lophot_Pdum_comp409064_c0_seq2_ 2391 2107
LTLTVISCDRFFGIVFAMKAHLTQRKARVFIVAVWICSICISSPLLAFRRQETRVWLNHTEIWCADTWPSVTTFHPGNNSPLITSPSKTFYYTFVSVVLYFLPICVMSFAYIFIILKLWSKRQPGVYIDSGAQLQNRRKKKVVVMLVTILSVFVLCWLPLQVAILFTVYRSDPIYMLPDWYDHFKFFATFLAYSNSAINPIIYTCFSDSFRQGFRDTFLYRPQYSAVSVKLSEIDGPSPRRGNFIYNTTVVSSRKT
>Protostome_lophot_Pdum_comp409240_c1_seq1_ 2392 2108
MATSRISSGVTGAALTSAAFASGQGSDTEPPDVQVYLALDSNSTVSLDIAVTLLMGTAVMDSNDDNASLLTTEMPDYYDYDQDGEGSSLPLDLVPLTIFYILTFLLGLVGNVLVIFSILRYRRMRNVTNIFLTSLATADLLLVMLCVPIKLAKWYSFTWTFGAFLCKFVHYMQNVSVLCSVLTLTTISLERYYAILYPVKAKCLCTQKRARKVVVLVWALSVVLAIPIIFGQMHKQVGTVRKGYWCIKEWPNKTYSLIYESAMLFLIFILPLSIMGFAYVSISREMWRISTNRIALHAVKYDIAKPKEKGSDQNINEALNQGSRRHVAPVRDDIATRKRVIKMLVAIIVLFAICWGPLLIENLISAFGVTESLNYAHMKHVRRALHLMAYSNSCVNPIVYAFMSRNFRKCFQSTFLSLVRHASRRDPGGVTSRRSSYMVQSSSRRPSNTSTAGSTRTTLLNAESCYQVAKDNTLMPPKASYFSLPKSGASSPERSSLVEAT
>Protostome_lophot_Pdum_comp409486_c0_seq6_ 2393 2109
IVGNLLVMIAVAKERYLRTVTNYFIVSLAIADTIIGVIVMPFGIILEITNNVWYFGHDWCDVWHSLDVLASTASILNLSVISLDRYWAITDPIAYPSKMSTARAFILIALVWICSAAISFPAIIWWRQVSVDELPNDVCAFTEDSGYLIFSSIISFYVPILIIMFAYYKIYVAAAEQTRSLNTGSKVMCVNGSGHEVMTLRMHRGGGQRYQSEAIHYTRAANSDSEGDSPQHHTRLTTSSQLASPEDGTIKPSRMISRKWKHFALSRKLSKIAKEQKAAKTLGIVVGVFCICWVPFFVTNVLYGLCNVQCVYRPDMLFPIFTWLGYINSGMNPVIYALSMRDFRRAFAKILLCCCPRNRLYNWYYNRTKIGMTVTSSVM
>Protostome_lophot_Pdum_comp409684_c0_seq3_ 2394 2110
MTSETQSDRQGDGTPSVTLGEWSSSNWTNTSSIDLYILANLGPKRWELYKVIPVTIIYCIIFVTGIVGNVSTCIVIARNKYMQTATNYYLFNLAVADLLVLVLGLPLETYSFWQAYPWIFGEAFCLIRTMAAETSTYASILTITAFTVERYVAICHPMRAHSMSSLKRAVKVIILIWIFSTVCSIPMVVQFGVVYLKDPNGVKIAESATCQVDARRYVHHVFEMATFLFFLTPMTMITVLYAMIGLAIKRSTLARSSSNKSMQNGKAGRDLRHQQQTTQARLAVLKMLVAVVVAFFICWAPFHLQRLMVIYIKKSDWNEAMTIFQNTLFYVSGILYFVSSTINPILYNIMSLKFRQAFKSTIFSPCRRKRKHQHTTYRFSRKHGGLGGATNVTLVHGQHLLQLKRLCKSANAGLATVPRSNSGSTLSDRRHEAIELEPVVEYESLGGQHRIPKQNNRPYHSCS
>Protostome_lophot_Pdum_comp409700_c0_seq1_ 2395 2111
GSGLLMLAKPNPASSRWGPAATRRTHRSSPHYYPHSELALRRLYATPVPFQISLSKDRLQVASRVTAMDTNDSLDYPDYNDTLWIWNATSVRFNRTGCCIPGVERFIVPVLFSLVVLIGCFGNSLVIVVVLKNKDFFRTTTNMFILNLSIADLLFLVFCVPFHAITYTSLDWPFGEAMCKMVHLTQYSSMVASIFTLVCMSVDRYLAVLRPLRTKHIRQPIAALGASVIIWILAVAMAAPWPVFYKTQVYDDLGPHPVIVCADDWGHLRQDRSVYFLVLFLLTYALPLVSIAVLSALMVHHIWKHPIPESLSLEETLQQRRHVTRLVIVVVATFFLCWFPSHLLWLWTSYFPDTWRQTYPFYYFRLSSHVLAYTNSSLNPILYLFLSENFRHGFARALKINHNRIMPSYPPFTRRVYGNCTEERPIISAVDTTV
>Protostome_lophot_Pdum_comp410235_c0_seq6_ 2396 2112
MDDLGFLGNSSVNYTVPLLQEDPLLLRILYFGPTSYVITAIYLCIVGVIGTLSNGVIMYLYFKDKSLRSPMNLLFVNLAMSDFTVAFFGAMFQFGLTCTRKYMSPGMALCDFYGFITFIGGLASEMNLFIISVERYLAVVRPFDVGNLTNRRVIAGGVFVWLYSLVFAGGPLVGWSSYRPEGLGTWCSISWQDRSMNTMSYVTAVFLGCYFFPVSIIIFCYFNVWRKVKEAADAQGGAGTAGKAEKSIFRMSVIMVTCYLTAWTPYAIVCLIASYGPPNGLPIYAEVLPSLFAKSSQVYNPIIYVLMNKPYRSALVSLVCRGRNPFDEAGGTAGGTTAKDETLGKGNKVAAA
>Protostome_lophot_Pdum_comp410391_c0_seq3_ 2397 2113
MEYPFVINSTNSVSVLWNDRQLLAIPYVIILGSAALIGTLGNLLVVAAIILMFKRRRRNVGNIFILNLALSDLIVTSIINPFSIVGVAKGVNFFKIYFGLCRGLASVCVISCVVSLLTIGNIAINRYIYICHHSSYLRYYSTRTCIVVCLMCWLLGASMDLPSHIGWSRHTFDRKSNKCLWDRRYRHDYTIFLMLLGVLTPILVIVLFYALIYKHVRKVKLRLSRHQSRSTNGGLQVMRVAKQTRMMFIIFLAFSVCWLPYIAVLLADSDDKYSLEVHLLASMFAHLHASINFVIYGFGNSAFRQSYREILLRIISYCYRNNNPIIVRYSDGDPQDDVAVPELNVTNARSACYSGCMDTLNTNLNASILDPDQSVNLATPVPDMPSSVISLSVSQNGSSTEMLLKPQQHEMNNIIPITVNRD
>Protostome_lophot_Pdum_comp410440_c0_seq2_ 2398 2114
MESVTSPPHLGMVNFTLATAANASQPGRDERLARVEISIQGIIFVLALIGNMCVLYGLTYRKKKTSRMHVFIMHLSIADLMVAFFNILPQLLWDVTYRFQGNDFLCRTVKYMQVVVMYLSTYILVMTAIDRYRAICHPLSNHSGSKKRVKVMIGIAWGLSLTLSTPQLVIFSYHEVESGVYDCWAYFYPEWTVKLYITCFTVSIYILPFYILAVLYGRICWEVWKNARHRDSQSDRFIEGKVVYKFNGTGTISIISPHLGTTRKHKNGGHRFKDTLCPRAHSMRGFSRSKIKTIQLTFVVIIAYVICWSPFFITQMWWAFDENAPYNNSTFVICLLLGSLNSCCNPWIYMAFSGSLIQQLLPCRKIRKSQRPKYREKAREPPKQNSKSESKSSSVCPCQERILCEKNKNKNMNHNNINHITYHNHNQFGQANGNVMMNRNRLDSPTSSTKITGTGSLSQSRKLRCQIFRMNGFMNFRFDSSHQCEPLYKDDLHLGGNEARGQGHMYYCQCQGQNNCNNCNCTTCNCNTCNCIPLADISARGHRDSCSNHDNRGQGAEYYRLDDGSCQVLYDLSTARRYRKYLSQPSLTYDGRCQSNERVNSRCTTSV
>Protostome_lophot_Pdum_comp410526_c1_seq1_ 2399 2115
MDGENHTIPNPVTELMDTTINTTYFHNLNVEIDGGNHYIYNTFTATDYNICAAYLFFIACLGIPLNVLVLVLFIKDRKLRSPNNFLYVSLALGDLLVAVFGTAFKFIITARKTLLREEDGFCKWYGFITYLGGLAALMTLSVIAFVRCLAVLRLGSFTGLTTRMGVAAMAFIWIYSLAFTLAPLLGWNHYIPEGLATWCSIDWLSDETSDKSYVFAIFIFCFLVPVLIIVVSYGLIYDKVRKVAKTGGSVAKAEREVLRMTLLMVSLFMLAWSPYAVICMLASFGPKDLLHPVATVIPAMFAKSSTIYNPLIYVFMNKQFRRSLKVLLGMGVEDLNSESERATGGTATNQVAAT
>Protostome_lophot_Pdum_comp410707_c1_seq1_ 2400 2116
MMDNTTNTTADFTYGSEAFRIVHLIACTLLIVVGLTGNTIVVAVIATTKKLHTVMSAFVVSLAIADLLACLTTLAVSFSVAINDYDWPFDFVTCRVMAIVHIISRVTANYSLTLLAVDRCIAIWVSLRYSSIHTKYVAAAEISFVWVLGIIIAFLPLMAGQKYQFIDPTVTCQPSKEREVTEIVILVLGFVLPLIFTVICYSSIGYVAVKQAKRGTLVCDENNCHFVPNRKKELKVLKTPLSVTGVAILCWLPYLVIGLGNINTSDQVNFYLNVTFGTLSECTTAINPILYMTLYQPCRTAILQYKNRLVKHFHKNSESERKVGQKSKASNHKNYNKPTQSEIAPEISKATEIEVIQVQEAHQDTLNA
>Protostome_lophot_Pdum_comp411495_c0_seq6_ 2401 2117
MDNSTNSLEYNVSMAVFEKGTGNFSDIGPNTRNSTGVGNDPTIMVLRCLVLVLYLLTFVFGVVGNSLTIFVILRNKRMKTVATCFILNLAVADDLFMLSLPFMAYSTYSQNWIFGSLLCTLMSSVHKINFYASIFTMVLMSIDRYLAIVHPLSSIRYRTVRNAVWVCVGIWAACCIIIMPFWLYARTGSPKRNSSNTICTVYWPRNSILEHKWFWANFELLVGFVVPIIIMVLCYLKLLKHLITENVPSHDQTRRPIRKVTVMVFIVTIVFVICWTPYHIVEYTNVQKVHAFVGRHTRPSRDEIVTHAIFNTIAQALVFLSSCCNPFIYSISSRNFRTLYASAVCSCCSPVKRMIMLPPTNSYMTRSVGFERVQETTIGPETTNGVEMLQISSNQNTSGCNVSQCKSTA
>Protostome_lophot_Pdum_comp411569_c2_seq1_ 2402 2118
MTQSSKNVFLMVGNETVVSNSTGGYLWTENQSIYDRAKYFLTEPHQVAALILGFLAISLNFLSILAVLKTRRTLTSHYRFIVSLAVSDIFIGVSVTVHLINQVLNPTGQIGMGPMSFRLVTRCAFIVIKALNTTSLCITLLNLMGMAIDHYLAILRPLHYPSLMNPKRAKGLILFLWALALICGFSDFMSAYPKFLRYKHLYNYCEFVYLTKYQEEYPLFVIALICLFVMIFTYVRMLMAVKQRHQYVGPVGQEMSRNKKAVFTTLLILGTFVLCWLPTCIFQIVLIIQVKIDRDKVMVIAQALYRADQYLLDLLLLNAILDPIIYAVRMREVQYGYRKMFCFCCDKYKNQPNPDITHTSLITDQRGDTYQMSVRKSSHRSKANGSCI
>Protostome_lophot_Pdum_comp411724_c0_seq1_ 2403 2119
MDSTPYINRLLEFLNMNRSESTNGTEDTTFSPNEWSPGYKELLDGWRQDNWSDLMEFTLVYTFIAIAGVLGNSLVLWAYMRKRVIQTTVYFVLALAMVDLMTSLVIIPMTIYFQWKEYVPYSGICIFIEIGRNTLIPVSSMLLAAVAIERYLLICHPLRFHIRKTDIILVILLILVFGVAISILPSLAYGVVTGGNHFFLGHCETVYVYISRDIDNKYAHFTTAFFCLMAVTIITFYALIFARVYNVNRNLLMYQGNTASKKEDTKEEHIAMANNAETPVVTSQIQLKTNSESNQQAKGVRSTSLPDKLPQQSYRTRPPTLLPLHERSTVTDVQSSDDNQVNSAISKLHMLQTVETGILRVPTGSDSAQKGIPKDRHRSDPGCPLGVVVASKEEKQDYQRPQVVMINQTQITSASVLVYGQPKLQHNLQDNMLASTEKSDMLPSNEKSDAFEHPARSNKIGAMPESVNSSSQSPHTSQTRAVPPKQSSRTSAHWRTAWVMLLVSVGFLAAYLPNTILKYMDVPVRTPKEQIPMYLYFLNNVINPIIYALTNRNFRRTVAEGLCCRRLCRKNKVQPS
>Protostome_lophot_Pdum_comp411845_c0_seq1_ 2404 2120
MTNPLMVMGALNSTESFVGPKTLPASKDFFTISGLIVLLCTLVGTSGNGLVVAVIARKGIPPTVTPIFIANLSSAHLLHCVLSMTMESAYLLLGLRWIFTDKVCKAVVYLDSVMSSTAILTLCAISIDRYYSVVYPLDRKLSLFKGTLMVIYTWTHSVFFGLPNLFATGQTRSGKCRDIWTSLRSAQIYLVVYTAFTIICPLLLISVAYYLVWKGFRSSHRRVNIAKPSKHQKPGSATLTRASRTEKRLMQTLILMVFCFLILWAPRVVCTFLAYFRPNSIMSEYFILTAFWISKVQPVIDPFIYGYLNKHFRKHLRELVRVCSVRCFDEIGNDEIITSEDLDYQGQSPAVSPIPPSPLPQNAGEVKRPTVATHRRHMSLVSNVYTGNAYTFSFAAGTVDMQTVVEQKKSVSEVDSHAESSSQFTNKFKKRKRFTKRLLSTKIGKNSVEPEPISSLTKRLPTIEIDDTQKGQVLFKVNLADPVRVKHNPKDSKRKHETEMTKRDSQKTFAELNPKAFLPLPKSNLPPLKKLPSSDIPLHTLPYTGPVPSKPPSASVQNIASSSTSGGENAHKKISSRRKRSKVLSKRLEKKRRQLESIMAAAEHRV
>Protostome_lophot_Pdum_comp411945_c0_seq2_ 2405 2121
MNKMGSASPTLYDFGLGAANNMENLQALTPTWNSTNNGTVLTSTEPVPSWVTALKAVPMTFIMVAAVFGNLLVIISVFRFERLRIIANSFIVSLAFADLVVAVLVMPFNAIQELAGQWMFGRIMCDIFNANDVLFSTASLVHLCCISMDRYIAIMDPYHYESRITKKAVALMLTLTWTVSSLISHIPIHLGWYTTKEQKEQLESNTHQCTFIVNKVYAMISSSISFWIPTFIWCLCMQRFTV
>Protostome_lophot_Pdum_comp411945_c0_seq12_ 2406 2122
MVFVYAKIYREARKQEKQIMKLTKIPNPSSEQLNNNKRNGGANLSNSRIQQDRKKLKREHKAAKTLGIIMGGFLCCWLPFFTWYVSSMMIGFETPDVVISTLFWVGYFNSALNPIIYAFFNRDFRNAFRRLLRCHRMPKCSLCLRESPESKALRYGSELTQTRPSKAELYDNSTSTPSPKTRRYYDTVTVTVTDKDNCTRVT
>Protostome_lophot_Pdum_comp411964_c0_seq1_ 2407 2123
MATDSTTTSVNLTNGTAYAMPPLGMDFWTGIFTTFYGLICIVGLVGNGLVIFVVLRYAKMKTVTNMYILNLAIADFCFLVGLPFLIVTAIMKHWIFGFAACKMFFILTSINWFTSVFTLTVMSADRYMAVVHPIRSMSYRTPMVALVVCFCVWCASLMAMLPIILYTTTVKIMDTDMESCTITWPEGQLISADKAFILYTLLLGFAIPVALTSVFYALVVYRLSNSGPANKSKEKRKSHRRVTKMVLTIISVYVVCWLPYWVFQVCITFSDHYIPRWVSHVFQMITVMSYANSMLNPVLYAFLSDNFRKSFIKAFKCATPNEANCALKAEHSVFPHRRGQNPTSTATTTATTLNASSDRTRNHNEEEDEDEEEEVLTTKVPINGEVFELNDNNSEKARFIQAEDLKQDGLDKPTAV
>Protostome_lophot_Pdum_comp412203_c0_seq3_ 2408 2124
EFRPKPLFALAVAVFVYYTPIAFMVTFYVRLYKIIRRTLRGTVEVKAKKAEGSVEVGREVTMGNTTSVTAVTDISSTVDGSTGGEKSGKKKNTMRSEEEKKSRAQKEQKAARTLGLVMVVFIVSWSGWVITWPISVFVPGIFPSWMFELSCWMACGNSAVNPFLYVFSSRDFRIGCMKVLKRMVGKK
>Protostome_lophot_Pdum_comp412203_c0_seq7_ 2409 2125
MSEDPLTFVQQWANVTEWAKPEMPMGLAQPPGQSGEGPIVGYDDSMMGMMDPKLATCPFGISHDKLIKTSGIIIGFIVLCFITVFGNLLIIAAILMEPRLKQSVSNHYYISLAAADTMVGLLSMPAMLVATLHGCWPLGAIMCDLWTSVDSLACVASFLGLCFIAYDRYSAVSDPFKHMRKQSVRRVRKHCVIIWAISCFSWVPAVVAMGAKYGSTDAIACEFRPKPLFALAVAVFVYYTPIAFMVTFYV
>Protostome_lophot_Pdum_comp412225_c0_seq1_ 2410 2126
MDLSLDGEVNTTNYDVMTMTSSTIVPGTLKPNHLPVKYNHLKYLIFAFGIVTFIFGIVGNSLVIYIITKFSEIRNKSVANYYIFNLALADQLFLLAVPFFMYSSFMGKWIFGNPVCKLMFILREINKFGSIFTLVALSVDRYLASFHNLGRLRTLPVGICVCIVVWIASIAMCSPYIMYSSAVKRTNTDTYSCKIDWPQRGDLLTHRKIWTYSQLLVGMIIPFLMITLSYILLLRRLRSIMKPRQSSRIRKPNRKMTRTVLVVVAIFVVCQMPYHAMEILNLQKTEEIMNGKKPDTQGPDFMAFLYVNALSQILVFISACCNPILYGI
>Protostome_lophot_Pdum_comp412257_c0_seq2_ 2411 2127
MGDQGQDPDTSSVRDYQASMAYNTVVFYNNSPAEGNLSNFTTAPLHNEDLTSMRTLWEVIFLGTLLGCVIITTILGNLLVMVTVITNRKLHSATNYFILCLAVADFLLGCLVLPFSAVNTLHWEWPFGAAFCNIFISTDVMLCTVSILTLFAISIDRYYAVTEPLNYQCRVTSSLVWKICTAIWCFSFALAFIPIHIGLNTNDGSVQNYEQPKLCNFELNKVYVLIDSLGTYFAPLIVMCIVYMKVLIITKKQVIEINKLQKAALASGLHSEENKHHAKMASDTKATITLASLVLAFAICWVPYFVLFTAKPFVSEPFNMHLDLCTLWLGYLNSLINPFLYAYYNTAFRKAFVRILCRSCQLHRRRQMRTCIGGQFKGGCTDSSELSALNGRPSM
>Protostome_lophot_Pdum_comp412559_c0_seq1_ 2412 2128
MEVRATFHTIPPSQPTNMSGSGHQLENSGQQFLDPSDNLTQLVIAKFRSTLFLHTDPATIVLISLYLPIFLVAFLGNLLVLVVILPNRHMRSITNCFIVNLAIADLLVTVVCVPMAIGQSVYRPWIYGQFMCKITGYMQGVSVAASVFTIMMLSVDRYLAIRHPMTFRTYSNGRHALRLVVGVWLLSFAIMLPLIVVLRVDTIALPGADPLHFCKEAWRTPLSRQLYDSFLFIFMFIMPGCFVTISYSRLGCQLWSVSQQAQLYNRDTKVGKQQANHIMASRRQVARMLVFIAVLFAICWMPYHILSLYLDFVELGPNTDLMAVKVLPFTIWLGHSNSALNPILYCFMNNSFRRYTTRMLHCHRRKRRKPPDSPTWSCATPR
>Protostome_lophot_Pdum_comp412633_c0_seq1_ 2413 2129
MATLSSDTSPTASSAATNSSCNLTGSCGNDTAVQTIGMIHNTPEAFVVPIVFALIFIVGVVGNGLLIFIVLHNKNMRNVPNVFIVSLALGDLLLILISVPFTATIYTFTEWPYGEVMCKINEFLQALSLGVSVFTLTMLSYDRYIAIVDPMKRHRTSSMAVTIGCAIAVWIVSTVLAVLELFGAHIRVRIYNGVELQICEVYPLSWGTWYAKFHVLFRFLVYFAIPVVIIGVFYVLMARILITSSRKMPGASEGRIAQQIKQMEARKKVARVVLSFVIVFCLCWFPRHVYLLWYYFDPADYNMFWHIFKIFGFCMMFINSCVNPLTLYFLSKQFRKYYNRYLLCCCPGSRSRQSEYSTMYNFNSTDRRSSTNMTVMATQTKC
>Protostome_lophot_Pdum_comp412699_c2_seq1_ 2414 2130
MMAPYAAIICAIALYIQHAIASESMFNESIAEEIVSTPDHPPWCPKHCSCNKKYKVDCSLRNITTVPRNLHASITHLDLSINNISKIPYNAFLNLTELDELRLAGNNLSSLPQGVFSSLRKLRSLHLQDNKFIQAPSEALQAPLNQLHVMHLANNQIREIAADTFSHTTSLAQLWLDQNDLKEVPWQALNNVPSLQALTLAENHIVEIQDYCFINMSNLGVLLLFENGLKRIADHAFEGLTSLKILEIDKNGLTEIPVALASLPELEELSLSDNKLEYLPDQSFMGNKKLTRLVLKKNPIMSVGNRAFADLPKFDTLVLSEARDQEEFPDLSGSFNLKRLSLDRGSIKSIPEDLCQKVWRLRSFDIHSNRISSVPDLSGCKELRTLNLGNNELTTLDGQLFQGLTQLRDLTLAHNYIQTVPEDAFYGLVNLQYLDLQHNKITHIDNMAFALLKNLEDLNLGENMFSHLPTDGLDGLRNLKTFNNRELKEFPSPETFPRITILTLSYAYHCCEFIKLQEQRPDDPLQLSEDIIFLTSKKDSALWKNLTNIWAPLENMSMNYNSFIEDMYDSFGTDYDYPKNIPSPAAHYFSDYKPKYDTEDFYIAKPPITCKPMPGPFMPCDDLMGWWSLRCGVWVVFLLALLGNGCVLCVSIVSRSKMDVPRFLICNLASADFFMGIYLGFLAIVDASTLGEFKMYAIQWQTSAGCLVAGFLGVLSSELSVFTLTVITIERFYAITHAMHLDKRLSLRHAAYIMACGWFFALLMASMPLFGVSDYRKFAVCLPFEIGDPVSLGYVCFLMLVNCSAFMVIVSCYTKMYCSIRGSQAWNSNDTRVAKRMALLVFTDFACWAPISFFSLSAAFGWELIALNDAKIFTIFVLPLNSCANPFLYAIFTKHFKKDCSTICKRLEETAMSRSLSRLSNRNLDFSWGSSRRPSVLNSFFVPGEKQRISRSNSISGASAAQLDSHDHGSSTNRSSSHNFIKHYHDEMERMVNVPAMKRNQYLCSCFSGNASPDMPPSVRPKVRGPRTKHLMDRPDMLHRSEPSSGDGRTAPVGASAGLLSMINRRKGVDKIGDGMDSDQEEGVKLRQDIEPLGMLPLSGVRGAHRGRNLRRNTNSPCRKVRVRTTNGPPLPPKKSSLMLNCCNGTPKNTTNSQGPEYQLMTHSHTDSAEDRKDHSSTSGTADASTNNNHEYINVTEDMISELQKIRTISTTSDSSSLGYDSKEVHTGSFASKSEEIEILENVRLDPEGSECEEKPLYAPRGSPKHGPNVKGCQCHTLDGSHREVSPIPFLGSNDSGDNNRAPGMLDPLDPRSRESWICGTGRTPSPHIPFARSRRRDLFQKSSSFDLDQRPSPAEFRLGGGVVSTSLPALSPDDEEQLFQPVNPAAPNKHCRSVHTPVARQASLPQSGPASCQNASDTHLTAFDYHRWNDELCSARSSSVSTPAGLSRNYLSASPTPSSQFIFKSPSTSGNSLPASSPSTCSSPFPASPLSPLANSFPALSTSPALSTSSRRKVNLERPPDVYSRYSMDSLSPRSHGHKEALSARGLSPSGGRLQRKELKQCDPMPPCDNEGHLYVETRVVLQQNSPKVILKSCPVASEDV
>Protostome_lophot_Pdum_comp412951_c0_seq4_ 2415 2131
MMGGYYVEEELISVPLSGTRDMGGNTSHVDYDYPPLELPTASQVTLITLYTLTGLASLLGNGLVILVLCCVRRNHSNLSRYLVNLAVADLTMVVFCIPFTFTETMLGHWVFGRAMCPLAQFMQVLSVGVSIFTNTAIGIDRYYAVVHPLKQRVTKTRTLGVIGFTWILSLAIAFVMLIIGRARSFFYNKDVFWECREDWYSRSYARTYTIFLLVITYLAPLFILMFTYYQICNILWHRQAPGNADESRDRNHIASKRKVTKMLIVLVLVFALCWLPLHIFTLAVDIAPRILRLQTKAQERAFYAF
>Protostome_lophot_Pdum_comp413010_c0_seq1_ 2416 2132
MDVANFSSQGNHSSLRDGRDEDLAKVEISLQAVIFILAIFGNGLVVILLSCHKKKLSRMNLLILHLAIADLFVAVFNILPQLIWDITFRFQGDRYLCKAVKYFQVVAMYASSYVLLTTALDRYLVICHPLKTQTWSDSRVHLLVMTSWILSALFSLPQVFIFSIREISPGSDIYDCWAHFNPEWMLHFYITWFTSAVYVIPLILLTFFYGRICFVVWKSMRCSDNPVKNVKYQRVNTKNSINHADKEMWSPRRHVRKLSRSKMKTVKLTLTVVLCYLICWAPFFIAQMWMAWDEHAPFEADAVAIILLLASLNSCTNPWIYFVFANISEHWQKLCRKGSNGSPGTKSSRASVTDWNRSNDFSLTYENTYSTRVFGPCHGSIRSNSYAMKPLRNNGRSDFV
>Protostome_lophot_Pdum_comp413311_c1_seq1_ 2417 2133
MNYSQMHQANITLNASAWVPFQYVPVDVAERAKYVFAQPHQIVTLVLSFLAIILNILSIMSILRVHNNLTSHYRFIISLATSDILIGVTVMIHIINTAVNPKLPVKLGPWHVRVQSICAFMAIKALNTTSLNISLLNLVGMAIDHFLAVTKPLHYPTLMKKQRATMLIICFWVIAFLCGFSDFLTVYPMYSQYLGEYTYCDLVHENPYQDEYTLFVIAIGSVIVMTFSYTKIFLTVKRRHQFVGPVSQELNQSKKALLTTLLILGTFILCWLPTCLFQIILIILVQVNKDALRHFLPILLQADKYLYGLLVLNAIFDPVIYAIRMRDVRLGYRRIFKSCFCKPTEKNRRFSMDTTRMSMISMSIRNKPSSQGSIRVWEKNKNDSNSQNHANQAKTVM
>Protostome_lophot_Pdum_comp413598_c0_seq3_ 2418 2134
MDTENITSKGEIGGVGETQGDEINVTELYVVIGILSFLSIMGTAGNALVLYVFAKKKDRLTSTLFILSLAFVDLVTCLVVVPYTMYMEYVRFRVKYDVACKIYQFLITSNIPFSALVMVAIAIDRYFCICHPFMHAINIRRAKIMIAGLALFATGLGVIVALMYGVYINPHDQIMTNDTLLNGSGTGENKTDVTLMPIYTGECQPNTIYLKTEFQLYYQKAYTAMYLVCLIIVIVLYILIYNSVLTRRTKRQKQKSKSLPLVTSTQPDDNCNSQEETLLTTVNGDAQDVKNGRNAVSKDAKSSTTHLSPTPTATAAVSLTPSGPMTTVVKAKSKDKKKDDKDRRKSTKKDRNRIANLKTAAMLFVVTVVFIVTFLPAFLMALSLIPYNLIVFYMYFANNVANPVIYSFMNKNFRDDLKKLFCRR
>Protostome_lophot_Pdum_comp413651_c0_seq7_ 2419 2135
SRAAAPSHFSRASVMEAVYEHDSMEDLSQLDLARYVDLLKLANFTDAESTFNFSDAEAFGYIKEFLDKMYTLHSPSTIVLILLYIPVFLLSLIGNGLVIFVVFRNAHMRRVKNLFLVNLAFADLLVTLICMPTIVGQIIVRLWVYGTVMCKVSAYMQGVAVLASIFTLTTLSVDRYLALKAPFSEHRMSSKKQALGCLATIWILSAVFLAPVLYVRNLKNVDFEHFGISVTVCIELWPKGIYRKSYAIFLLLLTYAIPILIISVCYSLIGRTLCSDELHRKTSDSSSTVMMGRKRVARMLIVLIALFISCWLPYNIFSLSLDVSSHITDALILPFTLCLAHAHSAVNPVLYWFLNKNFRHSIRKAVSCRSHGPRNTKDTPSPHRDVGGRDHLTPRPRYFQQPEYLRSSPLQPQPLQVKVARYKDMEMTSPSYLQPRQKRNPHLLSTSSSMSFDSSYSEDEIQPLPTSILRHQVSQVTTAKRLLRVTFGPTSTIYTELTPSTSSSSMLPILPHHSKPCKGRKAVLQCQMNLDYPPQPSRAPLATPEDSLSPPGTPQDSPTRKTSPEDNFHGGSLQIMVHSVPASGMSGPSYISQPAFK
>Protostome_lophot_Pdum_comp413968_c0_seq1_ 2420 2136
RFHSILKTAFRISDSKISTTMPDQEILPWDYHEPVPYTAHVVVGLYMTLVTSFCFLGNGLVLVVFTRFRTLRTAGNVLLVNLTVSDMLMALTGFPLLIMASFNGEWKFPRWVCDVYGATATAFGLMSINTLVFIAVDRCLAIVHLDRNKHLSYRQVYGALVFIWVYSAAWGLMPAFGWGRFILEGFGTTCTIDYLTKQSPDRYLLLGMFIGDFVLPLAIIIACYAWIFRAVSKDRDSFTPVVYYSVKGKPKGDSQNQPTTRRRRLMPKWSPTEYKVAKTILIVTLVFCMSWAPYAVVTMLAQYTNIGHMSPVTSMLPALFAKTSTVFNPILYSMFHPKIGPRIKKIMRTLLGYRCHCSMTNVYNGNGDDSLQDTETRPWSSASMSSTKGPSSMKRKVLMSRESTESTEPLPQSRRSEGLERNERTRTSQKSNTGNNHRSEERWPSDEEQINQTTDLNLKRSVGSISSTDSHNSSAPCSPSLKDVPCDDVILANEKIKVFIRQSMRRRTFKAPSERQRLHHSSRTAQRHMGEGEAVTLLYIPRDMMNDCQSNDDPFNLRGSMTSSSTGSGSRELATSMDDDGSNSGSAGE
>Protostome_lophot_Pdum_comp414039_c0_seq1_ 2421 2137
WAYPKSLRRIKRSLHKPEFKMAVSSYNMMESTTKQTDLMTSSFSNLMPSIPNVTSSFSNVTSSMVSALTNDNFLLSRSFPYIETSPVQGTIYLTVMGAMILTGVLGNVLILGACWVNKKLRTPGFEFAINLVISDLCVTAVADPMCILGVTHGKEFFAKRETFCHLVASLCLSACFCAFLSLGTLTLNRYMYICHQQMYHRVFRKKVILMMCASIWVIAFLLEMPNFLGWGGHFFDHKSMQCIWNRTASLSYTFMVSLVLIGSPLILMVVAYLRILLKIKDSKKKLMAHAIGNMSQAQIKKQELKQTIRSVKSIFIIVLAFLIFWTPYVIVITVDFQDRFPVWVHLWATLLAHMHSSVNAFIYGFTNPNFVQGYWKFLRFDVCFGERPYFIPSSSGSDSDKRTSNANHQLSNKVSALTTKSTLVTGPPSVG
>Protostome_lophot_Pdum_comp414281_c0_seq1_ 2422 2138
MVKMADVLTKAPDLFTEDFDLAGNLNDLGLADDRNISAMNISGRLKGYAEEGPYLNDETPRYVFLVANLVIFVFGLLGNALVIYIIALFAKVRNKSVANYYIWNLAFADILCIAALPLFGYNTFTSHWPFGSVFCKIGYVLRDINKFTSVFTLVALSVDRYLATFHSMAYLRTIQVGKIICTVVWAISFIIATPYLLFAQTTVHPKGTISCRLIWPSSPDAIYMEFWTYFQLVVGLLLPFTIIIGSYVLLIRRFRKLVKLQAKSRIRRSGRKMTQTVIAVVLTFLFCQAPYHAVNIANIRMKERYGEEQTRPSQEAMRLYTYINGLAQVLVYISSCCNPVIYALLNENFRKLYALVLCQCRKGGNLNMDDIRNVELDGKYVPVSLRLKVQFHLPCKSSSRDDKADDHPRPLDGIDAELDLPPGSPLVNGGRGEVSLNSLEQPTEQSNSNVTTIQAVTAV
>Protostome_lophot_Pdum_comp414470_c0_seq1_ 2423 2139
MSYEGRSQPHPPVMAMALAHSGTMSITTSSNASNQTIASAMVVPDNRSSLEDLARDQEDNVTLGTLVMKPEVTDLEIVVSVFLGMFILFIIIGNMFVILSVMLFREMRTLTNCLIVSLASADLLVAIVVLPISLYHEVLGVWTMGPIVCDFWITSDVFCCTASILNIVVIAVDRYWLITKNVRYTHNTKFPRQRVCLVMTLLAWVASAIIASSPLFGWKSGREPQASWQCIISQDLGYTIFSTFGAFWFPLFVILIVYFKIFRIARKRARTRAKARAIHPSMNSTTILSEHHNGKSRYSRPSDSQSPQISPKSSRRKGSSERRFRQRSRTRSSARTLGLIIGGFVLCWLPFFILATILPFCSVCEVPPICMSVVLWLGYSNSLLNPAIYAIWDKNFRRSFKRLSTCDIRWSLVI
>Protostome_lophot_Pdum_comp414477_c0_seq6_ 2424 2140
SGRQEGQNLFGSFFTFAYVIPLFAIVILNFSLLSHIRGIANNEMSQERTQRVTKVVILVVGVFAVSWLPLHIHLLMAYYSTIPEDHLYNILLVTWHCMVYLQSLLNPIIYNACSSEFRNAFRSVLSCKPDEVPTDV
>Protostome_lophot_Pdum_comp414478_c0_seq9_ 2425 2141
MVPIILRKMKLPTPNELQEMYVWYNRSKSTTKMEYLAVDFHLGANFSFDDFVEIVSESREQLYWFGPGIEVPLIIGYLLIIVFGIFANGLLCYTVVRKKKLRTVRNMFIMNLAVSDIIMCILCMPFTLIKLLLKNWPLGEALCKVVPWMQAVNVLASTLTITAIAVDRYQVIVYATNIKDTTKKWGAAFVILAIWFTSVLVGLPLLVYSRLEKKVFIKFITYTMCLEDWPSSTTRFVYAAIIMFLQFIVPVVILIVIHWKICNFLKTRILANPSTPMEMKRAMKEAQRHRKNSTLLMAIAIMFALCWFPLTLLNLMADFNYFMFMYKNFLLAFAVAHMVAMVSACLNPIVYGWFNSNFRREFSRIICFWRDDVYELERKKLMQLEMPEQEAMRARQTVVYRKAVSYKAIQTEVQPVFMRQDSPHRDSLGLISSESNTPSLTQ
>Protostome_lophot_Pdum_comp414501_c0_seq1_ 2426 2142
MLRDNITNLSLQGDMTLSQNDMHWRNDSVFDYSATFNGVLYFNGSTATTQVEGPYTNVDPCNVSPFPYRDYTQLSSVRYTFIVLYALVALLAAVGNTMVIWTIFRNKHMRTVTNYYIMNLAVSDFLVATFVMPLKLLEYTAPCTWQMFTNTLCSVLYYLLPVFVFTSVLTLVAIALERYYAVVHPFAAMKMHGKSRTRKILAATWIIPIVVAAPFLYCTSFAFTIQSDMGLASRQICNDRFDEIDENIQGSDTPTKGTFRKAFFFFLFIAIYLLPMIIILVTCIRIIHTLLQPIVEKDGNLGDSRNFSRKREENKRKVARMVIVVAASFILAWTPFYLVSVISQLQKHSFLKSSNFLFTMLITHLFGFVNSGVNPLIYYLMSERFRRAFAAILENVCCCICRTLGLRKRENPTADWFSAIEDSVESGSHVGSRRVVVKLNTIRTNVVTENGHAYLNK
>Protostome_lophot_Pdum_comp414554_c0_seq2_ 2427 2143
MRKDKISLFYTDLEDVSDFVLYDNTSVLHGFYKRNSLPEHYRITITSVVVILILFTTLGNLATVVAVRKDRRLRSVSNFYIASLAVADLIVGVFVMTFMLLYTITFDGVWVFGRAFCDIWNFMDYVSCTASLTNVCVIAVDRYQTVSQPLRSIRKRTTRRAMKMIAIAWLLPAVFWLVVIVVLRLINGHPPEGHCYIKWSPDYTALLAACISVYLPIILTITLFFTIMSTLRRHMSAMSDRMLDAGSGRLDDNVDEAQTAIPACHVDAAGLVTYTDSHVTMIRIHQNTMADIMEMDGHLSNALFVSEACQTGEDEVYMSKNGTELRSIGTSTSPERYGLVRNVCTNTSPSLAKRDPFNVTASKRLRSSYSSLNTLDSDSRSESDYDGQDRSSGSDSTASRDLLSDSDLPMTPYPPWRRRYASLLRERRESSMERSRFRQQWRAAKTLGVIMVFLLLCWLPFAIMWPLKTFCPQCVRQRIFDISVWTNYLNSSINPFIYCIYNPHFRRAYKKILMRR
>Protostome_lophot_Pdum_comp415091_c0_seq4_ 2428 2144
MTTASNMEFATDLIAEASTYEESTHVAVSMTGQNTGIKMDAGAIVYIVIGILGTIDNGIVVVTILNSKSMMSKVCNKLILNQTLLDLTASVFLVINCPPLAPLESPSGVLGEIYCRIWVSNYFLWTALCGSTFNLVAITIERYFEVVHPLTYTKYFNQKSVRIIIAVVWGLSLSYLLVSNVYPSTVRDGVCQKISAFPSYTVATLISLITFFLTFAIPVVIMIICYARMIMALRTRVDTNKPNLSQAEKKREEKMARIRRNLLKTLITVAVAFLACWILNQTLFLLFNLGVAIDLQGQFFGVSIYIVFLNSCINPFIYTFNYSEFQIALKKLFRIKSSLPETETTTAVTNAS
>Protostome_lophot_Pdum_comp415335_c0_seq2_ 2429 2145
METVSSGDNVIMEAVNISNTSSPIVYSRNEELAKIEITVQSLILTLAVFGNGVVLLVLVTQKKKLSRMNMMIAHLSLADLFVAFFNVLPQLIWDITFRFHGGDFLCRSVKFFQVVAMYASSYVLLTTAIDRYLAIVHPLSVQTWTSKKTHLMVAMAWLLSLLFSVPQLAIFSYQEIKLGSGVYDCWGVFHPEWTLQLYVTWITVAIYIGPFVLLVIAYGRICYVVWKSFKFKEDNSRSQNSSHQNARPQRTRSQKLAFNDLDDRGDLLKNKMADGPVAKWPADGTVRAHVRGVSRAKLKTVKLTLAVIACYLICWGPFFISQMWAAWDPNAPFSGPVMTINVLLASLNSCTNPWIYLIFTDNLCSKMHRIFSGKFYNPVQTSSRTNVASSFFNFQD
>Protostome_lophot_Pdum_comp415366_c0_seq3_ 2430 2146
MAAAAQEMTPWLTAENWSGITTELPTSVTDTETTRAPLTVSNIILCTFLFIIVIITIAGNVVVIMAFAVDKKLTSQNIFNYYIINLAVTDLAVGATAMSFYTFDVLLGYWPFGEFMCGLWIFFDYGMTFASVFTLLAISVDRLWSVTWSIHYRNHNNKKKVTLAILAVWVAVLLVWLAPCIVDRVKYSEPGICIWEPSNNKEFVVFIAIIGHHGPCIVIIACYFKVAQVMMRQARIHPGGRGTTSGPKTVATNEENVNQDGPTVNATVNPTANASDLGSDQPQPSDQPQPSENAKSKKKAESRADRERKTFITLTYILATYMVCWVPFHIVFDISAIDPNLVPGTIYLATFWLTYVNSTLNPIVYAFSNREFKEAFKRVLKCSCD
>Protostome_lophot_Pdum_comp415569_c0_seq1_ 2431 2147
MDVSPSANQTIPLNPNWGYIIVELIVAVTAIFGNSLVILVFLRYKSLQTVTNYYVISLAMADLLVGVIGIPCAIAVSVGLPENFPACLLMSSLLMLLCTGSIFSLVAITVDRGYAIISPLRYSAVMTKKTAKIIIAVCWILASAIGLLPLMGWNRGHPQKPSCFFMEVIDLKYLVFIYFATILAPSAFMACVYTIIFRAVRKQVRRLSGPNVLLDKNNLKSQGQAAQNIAIIIILFVVSWIPLYTINTVACFCPLECAIPAWLFDSCIILSHLNSVWNPVLYAWGMRDFRTALKRLFRITSPDNFISKLVIHPSTSGSHNKMINQLVQKTVV
>Protostome_lophot_Pdum_comp415616_c1_seq10_ 2432 2148
MALSTISWEGDTFSMGSTDHMYFPSTSSELFQGSDVPSRFNVEDKLFAQQSPTESYTDVDDSSTWMSNYTAFDDVTTQEEPLTNKNWHVFMYYLIGTAGMLDNGLVILIIMLRKSMRKKICNMLIINQSVIDFVASLFLIVNSPLVVNMRIPSYILPDVYCRFWANSFFLWSTFGISTLNLLLITVERFAEIVYPLKYKAHITRNKSLVAITLVWVIGFAVEFSHTGYTSVPSGDECALYVAYPNEEVRILNSIMRYILAIILPIAVMTYCYGRMIQTMREIQPALQSLSIAERARKERQDKVRRNLLKALLTVCVAYIMCVGWNQTYFFLINLGVPLPFGTPFYHFTVYAQFVNCLINPIIYTARYREFQASARKFFTICFPHKIHPQQSNINTVNSNMSPGTQAT
>Protostome_lophot_Pdum_comp415629_c0_seq2_ 2433 2149
MTSTMVNSTLVTEENVHNTTLEDVTTSLSIIDPEEEEGGITTEIIVYIAVGIFGILGNLFALLVMALNKKMREKVPNFFILNQSVIDLLGSFFLVVNNPAIVSQNQPSNWGVAQLYCRFWASSYFMWAMFELSTFNLVAITFERYAEVVHPFSYPDVFSRKRAQICLIVTWVFGILFPMLPNVVPSPPGPEGVCLRYGGWPNVVTAKFVGVLIYIVLMVAPMIIMVFSYTKMVIVIKTKVNPMIEGNMSAAEKAREERRIKARRNLIKTLISVCVAFFLCWMLNHTYYFLTTLGLTLSFTSTFYYLTVYLAFINCVINPIIYTAQYREFQIAVKERFKCLQRPTENSTSSTATS
>Protostome_lophot_Pdum_comp415777_c2_seq2_ 2434 2150
MVNYTGLFHKLLKIQGSQDTGLDLEAIMELRQNLTYTKNVIQVPHVIYLVKAYEDVISYASVRYTLVVILALLTLLAVTGNILVMIVIRRRRSLCRNPAIIFIFNLAICELVSCLLYRPMLIMDLLLPYTSYRLDLNHHVQVCRAAMLLQTWFAGVGFHTIVAISQERLCLIVYPLKAKVWFSSGRSKKVLAVIWLLSAGIVCPIPILFAKLVVADIDGTTLAYCGLFEFTKAGVGYFSSLFILYFALPSVILAVTYSKIFFTLYERSTNLALASENKGNMKQMRSRRSLAKMLLAVAIVFSTCWGPKFAFSFHIAMGGKVPSNGFFLVTLLEILPLISSTINPILYTVNSRTFRTSFKDLFCCRDRNKLRAEDSVLRTFNGSRRRNSDYWVSTPLESRSRSTISHSSRFSSLHTSKSEACNSIGKDNSWFYNSPKTAMRILRQTSFDDSYEYDYSPQRSNYQTERPDRMENICEVSDECVPQAAHV
>Protostome_lophot_Pdum_comp416037_c0_seq1_ 2435 2151
MENDNIAQTMVNYNFTLDTYNLTNSTVVVYEYPPPWKIFIIYLASVGAALANITVFYTVPKLKGKIKASTRYAMLNLAVTDSLLGFGSLILRSTYLADPEFFMNYFCKIDGIFSTFLVSQSIVGLAFLNLDKFLNLLLPLRYKVWMTGTKALIVIASMWLFYIAVFALSTILNLLRPEMLEGAFICLPNYTEDVLMTTLAIIMQQVFPSTVCLLSLIGMYSIIRRRRSQLGEGRSTARANERTLVFTIFLLTCSYFIMCTPFFILVIFWGMATGAPYSPTASFLSIWTGGANSSVNPLIYIPSLRSYRYHLKQAVCPRKDTRKDSLPTFKVFSYDTNDSRL
>Protostome_lophot_Pdum_comp416322_c0_seq6_ 2436 2152
MDVLMVVCHPVLETTIAVLHHRRELRTSRNFYILNLAVTDLVVGILTPFQIQYRLTGVWTFGIPACKIYLFFVYAATTASSWSLMVISCDRLLTILRPLKYKANMTKSLVRVVIAVPWAIGFLLYGPAFLLWDLLYLDDEANPEVCYPPFIHSAIFNLVGSVIDFIVPYFLVSLFNMLLYHNIRKRGRAVTPSSDDNNTQDNGNNTQGNGNNLQG
>Protostome_lophot_Pdum_comp416322_c0_seq12_ 2437 2153
GNNTQGNGNNAQQSDSRLKHDRRSAQTLGLLTGVYGVTWLPYVTLVISVSVCGYSISRELFDFTCLVMLLNSAVNPLIYAVMGHRFRRVFVKIICWSCSSNNAVSVE
>Protostome_lophot_Pdum_comp416357_c0_seq1_ 2438 2154
MDDLDNDTLTSNSSNLTLDDYYDDVDEYDSYMLEVTFVSLFYSLTLLLGLIGNLLVISSILRFRSMRTVTNAFLTSLATADLLLIAFCVPIKFAKWFSYTWTFGKFLCKAVHYLQNVTVFCSVLTLTFMSIERYYAILHPMRTLGRSVKRACVVCLIIWGVSFVLAGPNLYIQDHKPVGGGFHFWCVDRCYDCGQEIIYKIYAVYMLLLVLVAPLIIMSFAYISICKELWSLMSTRRQMRCGVSGTDAERENCVRASNSVRDKTSDDSTKEVIKMLVAVILLFAICWGPTLVDSVLANFHLIDKFNYDYVKHMRQAFALMSYFNSCVNPIVYAFMSRNFRKTFKATICTCVYRKRNAERFMNSHQCTRLTSQTRDTSFSMTRTISIKNDMETEASDLRYEGDAYRFIHKDEPL
>Protostome_lophot_Pdum_comp416652_c0_seq1_ 2439 2155
MYAFEECVNSSREKSYLTNLRNCPFEMAYNVTYEAFTPAFVVTLAIEAVLVILIIPANLLTIIAVIRFPSLQTITNRFIVNLSVASVLLGLMVPIHLALVVTESWGANQKYLCLGRFFSLMMPGAACLMNLTIITIDRYIAVFYSLQYHSIMTSKVSIFLLIPVWVIPFAIALALFFWNTWPEFGNIECLLYKVVPFYFVILIQDLPFLFIITLNFILYFKIFHQAAVQNKKIATDCPTIPKVFLLQKDAKRAKTLFIVLGSFVVCWFPFFFIVTSAYFHKKWYTSYLYFGSVVLAVSNASLNPLIYCWRNKEFQTAYKKLLVSMCKSCHIKSNTVVQAVSPSRSVPSINLPNRCEVSSFDTPTQDLYTTSSA
>Protostome_lophot_Pdum_comp416744_c1_seq1_ 2440 2156
MANTSHDLPYFSHLSLLPELSASLNDTNMSWLQTSLNGLAAGSDTDDLATSDSETAEKALKAKMLNHPLPLVIVMSVAYAVVFLLAVVNNSLVVSVIYRNPQMRNVTNYFLANLAIADITVSLLVLPITLLSNVFTEWLYGSFLCKAIPYLQAVAVGASVNTLAAVSLERFFAIFYPQRQFIRSNGAMVIISVIWLVPMAIQLPWALYYSQVSFNHPKYQLPLTICYPRFPSKDIERGFFLGAMFIVCYLVPLSFICAFYSLIGLKVWQRNVQGIRGTKAERNIQRSKIRIVRMLVVVAAFFACSWLPLYSIRMRILFGPTILWEEKQILGVLQPIAQWLGSANSCVNPFIYCYFSEQFRKGIMALLKSRSCCSKFTV
>Protostome_lophot_Pdum_comp417134_c0_seq1_ 2441 2157
MEYQFVLNENFTTSILWRERPGLAIPYVVIIGSAAVIGTFGNLLVIAALALMSQRRQRGVGNIFVLNLALSDLVVTALINPFSITGAVKGTSFFRDNLGLCRGLASVCVISCVVSLLTIGHIAVNRYVYICHHSKYSKIYSKGRCVVACMTSWLIGVAIDLPSHLGWSQHGFDNKSHKCIFDRKFKYAYTAFFCIVGIMLPLVVIIIFYLKIFIHMSAAKIKLDKYAHLGTHKIFFKTLRQARMMFVTFVAFSFCWSPYVFVLLLDKDDTYPLEAHLLTSMIAHIHASLNFVIYGLHNKTFREAYRIIMVEKIAWCCQNCKPELKENPGDATSISTCCDDITSPIFEDQHFHEGLCHCFQSDSRSLPCKEKCDDAVTDTKTLTPLSPLYSQSHINGFLANCQSTPRTLPVAEPLTAKSAKEMDTSSI
>Protostome_lophot_Pdum_comp417280_c1_seq1_ 2442 2158
MESLGDDPMAALSVTSAPNMTMNATTADPSNVTECLNEYCVSDEEYLNMIWDYIWPNPYEWVLICFYVIVFVVGIIGNFLVCFAVWRNHSMRTVTNYFIVNLAIADFSVVLICMPPTVLGDITETWYMGSVMCKIVKYLQGVSVGVSVLTLTCISIERWYAICHPLKFKATPERAKLMIVVIWFISMAIMIPELVVLDTRRSLPSFTILLTSCRPTWSDTWQAGYQFFLSCTMYLVPFVLMFVAYHQIAMCLWSNTIPTETSRDQLTTRDGHRTGGELQLQARRKAAKMLIAVVVMFGICYLPVHLLNILRYADVMSIIAKKTPNVPTMLALVSHWLCYFNSAINPCIYNFMSAKFRKEFQKAFLCCALCNEKQRDQLGRRDQTYTYRYTNSLPQQPNHLLNR
>Protostome_lophot_Pdum_comp417557_c0_seq5_ 2443 2159
MALYPYMDDDARPYLTNFSHVFGDVNINITAVPSPTATRVYDVTLNPDDVTFNYSGFNLTDRNITIVQEKINILGLIGMTLSGVTLGTIVLMTVCGNVLVLLAVFVNSHLRSTTNFFIVNLAIADLLLGTLVLPFSASLEIVNYWAFGQLFCDIWAAVDVLCCTASIMSLCVISIDRYIGVTRPLQHSTIVSEKRAFYTIISVWLLSSAISVAPLLGWKDPPNPDPRVCEVTKQLGYVLFSVAGSFYIPLAIILIVYFRVYREALLQSRCLATGMKTAKANDSNNEITLRIHTGKPSKVTKPSGPGFQSSSSSEHSEGSSKKNNSKLTLAGKMAKFKREKKAAKTLGIVVGVFILCWFPFFFILPLEALCEDCHIPGWLFKIIFWLGYCNSMMNPIIYACSSREFKRAFIRILRCQWRRRPRTFLDVDVTAGGSSTEMNKIGRVTFRNFTRRSNRDLERSGEAATRLLRSSMNGARSSKNRFDGDSPIASLRFLHNQTRHLSTVSDDDDSSHHDDDASDDERSDNDMPNDLDNPLMCSDTPINTNIPLQESLNACVKSSVKAKSGPHCSPLIDPSCKHSSKTKHKSSMKPQIKLSKRWPPIPDIIIDDVSQERRRRRSNGQTTSEQRATSKKRSVTPISNYNTKEERIMWL
>Protostome_lophot_Pdum_comp417561_c0_seq1_ 2444 2160
MNNTLPVVLPSPVSNSALRDNMSCLNCNRVNFVGPEMGSSEGPELDPGASAEGSSESDLGRVYFTCMALLVILATVFGNTLVIVAVCTKKRLRKVGNSFIVNLAISDIVVGLFVAPLALVHYLDQEWKLGPIFCDIWVSTDVVCCTASIVNLCVISFDRYNAITSPLQYAFKRTPKRAGVIITFVWLYSFLIAAPPLLGWRNKEITSECIVSQVLGYTLFSTIGAFYIPLIIMLAMYVRIFRATLKRKQTWLPGPTCTTTTGGTQRKTEIAVLINATESVRKHYQRQNSAQSSDKEVCATSTLQVASITRISDRKGSCPRSEDSYPSASSANSSPCTSRSNSHTNNTLLDIPKFPPPEASGRTVAIRLSTNDGTALTTSFSCSANQTDETSNASKRDSADCLVHNAGFCVDGRLSPLVNRSLSGSATSFQESSCVESADTHTASVERATDTSNCERRRNVRKLAPLINRRRRRKWKNKISLSQEKTAARTLGIIIGGFVICWLPFFVLTLVKPLSSYDVPVILRDTFTWMGYSNSALNPIIYTFFNPDFRVAFKSILSCLPCKK
>Protostome_lophot_Pdum_comp418117_c0_seq1_ 2445 2161
MLALINGNMYKLLIILYLLAHDVHAQNQTDENYFELTTINSYGTEMSITIQFDPEAAEKAAFEAADLPWYIEHYPAFNESLLIKAQLKFRVLPPRNKTVELETYHDMMKYGKWNDFRMGGIEGQIRQYKLDLKPNIFDKYHGVSYEDSNVTVMCAIILNDFAPFVACIPSTRHMYAYTFKPWTWDLFDAMYDQRPLIRQDMILSAILLVLGFTGNFFTVILFNLKRNRTATNTFLGSLAVADFFLVLISVPKSFINFHFSEQTIFSSGTCEFAEYVENVLAFGAINNLVAVSYERFLALVYPMKAHRISSYRRAVGIVIGLWIFSAIEALPMIYHMEGKYKFERAGVVHYSCATRPSNFVYGELGFILYRTYLLFFLFLIPCTMQGYFYIRTCYVLYKTMKESHLTEGQNKAGSDPNEERKKVLMMLMALWIFYIIFWSPRLVIMWVSSIMSTLMVKFKTQSYLYKWSYINNIINFFVYFISSKRLRLEYIRILSCNRIKPKAQIASNATGQSQLSVSQSQSQPSTNI
>Protostome_lophot_Pdum_comp418159_c0_seq2_ 2446 2162
MDGGRSALVMVTIRSNSTAFSNLNSNTNGTNADTGATLPGYTQRIIIGILLGNIIFLTVFGNCLVISAVVCFRRLRSVTNYFVVSLAVADMTVAVFVMPYSLLFEIYGEWRFGWVFCYFWISCDVTCCTASILHLCVISLDRYLAITGPLSYHRRMSKLRAVTMIVGVWICSIAISFLPIFLGWFADHSQMDLYTDSANCGLYVNKIYAVISSAMSFYIPLVVMLCVYFKIFRIAQSQAREIHRLEKSVDFSCGPNDLRFRRKSRKFKKDIKAIRTLGTLMGLFCVSWLPFFLMYLIMPFCSSCNFPATLVSAITWLGYINSSINPCIYTLLNRDFRIAFRKLVTCNALVNALQSEHSSNQAALGKSAIKGDSSIEERQNLRDMSPHLVIRAKSNINGHSSHIRKNVAFEHADTDI
>Protostome_lophot_Pdum_comp418265_c0_seq2_ 2447 2163
MSVSVNDVAQPSFMSTLQPTYQVNSTQLFDVPQELSINQSLTSYEGMDQIPHYNGEYLGEGDDWVTEDILNEIHKTFMSYDQLPIIVLIVLYSITFVLGLIGNLLVIIVFARNRKMRTVTHSFLVNLAICDLMVVCMCMPFSVAFEIYTNWIYGNAMCKIVNFSQGLSVSSSIMTLAVISAERFYAIRRPLKARAFMSRTRIQMIICFIWIISAFIVLPTIFVREEDILTTIFTVTIKTCREKWNSLVVKHVYNFALLFILYLAPVTFICVGYLQIGLNLWRVDSSLHACASAAETENARANLTGRRRVAKMLFIMAVLFALSWLPVHVMGILLDFVGEATMKDKGRLLRLVHTYALWIAHSNSSINPICYCIMSSSFKSALRLEFQKCLCHRVVDIHRDSFASLSMSMTVTTSNGAHGPHRSYSTRVVYHPIAPMNGKVRFGSTTSKTSRSSRTSRSLSSPETVAQL
>Protostome_lophot_Pdum_comp418447_c0_seq20_ 2448 2164
MYEEGASLALQGESWSYQPEQQVDSAGLQVDSLALTQQPVLTPEVNMAVDMAVMNLTFNLTMWSNLTGTLPPPPTANRMSTIKTSVLSTLFVISLVGNTATLVQMFRMRRRRSTINTLIMHLATADLIVTFFCFLADSIWVTTVQWLAGNIMCKLVKWLQVFGLYLSTYIVVIIAIDRAYAILDPMSRNKAPRRVRLMIITAWVLSAIFSAPQAYIFSVQRGPYSAPYYQCVTFGAYNARWQEQMYSIISALLMFIIPLIIMITAYMLIFTTIAKKSRDLKKGILIRSSCCISETEQAAADMLSQAPVRGELFQKAKVKSLKMTTLIVLAFIICWSPYYVIFLAYTFTDMTPQLKYASMWIFCFGTGNSLLNPLIYSAFHVCNKSRSSQTARIQTRRRLPPTDTLKVTTSRASRSHSSRSSDPGSRTSRNSDSKLYSMDQQLKPTAPFARKHVCLTMHGKTYDVSL
>Protostome_lophot_Pdum_comp418571_c0_seq3_ 2449 2165
MNWTQYKPYFGESKENYNTMSKDSVRGYEIPDATSQEGLEVVLQLLNDTITSTLSGHSNSSSVSTNGSSQVPIASVISLSMLFCVIGIMGIVGNGLVILIILCDGKMRRSVTNLFIMNLAFSDLLVMVFGIPDIVMFMINRGWILGLVWCRLQRYVLVFSVYSSVATQVSVCIERYIAIVHPIKAHIFCSRRRMLFVICLIWPSVLLLGLPVVLFNQLVSDGSDIRFCILRFPGNEVHFIALYKYAEFILFYLIPMISQVTCYVIIGRHLFAGSEQLHRKQIIVNQDGVQRERISDAIRARKGVVKMLIASVTIYFISYSPHQILIFYNTFANVPFQKTWVFVVFVTAMGYINSAANPVLYCIFSQNFRKKFSKIFMSRCQDEERKVTKMHLTYTESGMSTRYSRVPVRMTTDF
>Protostome_lophot_Pdum_comp419144_c0_seq1_ 2450 2166
MEAADNVTADILRNFSYLNLTFGNSSIDLEAVEFERLIRIVVPVFFSIICFLGFFGNLLVIVVVLFNQQMRNTTNLLILNLAFADMFFILICVPFTAATYAMPVWPFGSAWCKIYQYTINVTAYASVYTLVLMSLDRYLAVVHPITSMTLRTDKNCCVLIFLSWFIICVCNVPILIQYAVFHYVYNNENRSTCLSLAMVRDPNEGKLFYGCFFAFCYVIPLTLVCILYGTMLKRLLHGVVPRGCQSGESHRSKRRVTKMVVCVVAMFAISWMPFQTIFMIQFFGNYPHTNSFIAMKIACTCFAYMNSCVNPFLYAFLSENFRKSFRKILSLGKVKFTRYEMERTQTRGAMDPLTKKTDENGV
>Protostome_lophot_Pdum_comp419511_c0_seq1_ 2451 2167
MYYNNSTNYVDLDLTSDLNYTSYDITNSTAPRWALVGLGVIPVWILFGNLMVLLAVLLQRNLRTLSNWVIASLAFTDFLVALIVVPLGTYQVVNGKWELGLVTCLIWTGCDVFLSTTSILHLCAIAINRWVGISYPLHTRTTSSMKHVVVLLVPTWTISMAISLPLIVQGIHDHQHVLIVLDDLGPQCGIFDHTFAIYSSLVSFFLPLFIMIIADIRSVQILRNASKVAIRAPRVLQLTHSYSRSPVNRSPIGSKDPSAYELAESDTTSTVQSPMIDYGSAGPSPSEPDMVILTPPPNVDFDANPGPPPRSSMCRPPMSRSRSKSVNYINILATRGMIKLNSRERRAERTLIWVFVCFVAFWLPFFCTNLVYGVCRKCDIPADLFLCFTWLGYISSGVNPCIYTFLNKDFRNAFKKILLCKPKELMRKPTT
>Protostome_lophot_Pdum_comp419686_c0_seq3_ 2452 2168
MDTMLINTTFIDAVVSVTIGFTDSIADNEYVSTVADSLLDNNTGDAPPGRGGGPAAKPETIILLSVLFCTIGFIGIFGNFLVIYIILTDRTMRHSVTNLFILNLAWADFIIMVGGVPEIAQFMANKGWVMGALMCRLHRYVLVVSLYVAVMSLLAVCVERYIAIMHPIQAHLLCSRRRILAAICVIWPIGFLLGLPIVLFNRLGRPSPDFPFDLCRLIFPGDSGQRFSYLQRSLECLLFFVGPVVVQTVLYTFICRRLFSSTKELHRKQVVLGEDGARRERDSDAIKARKGVVKMLIASVVVYFLSYAPSQFSGIYRMVAPAAKTSWSFHVLTMTLAYINSACNPVLYVIFSQNFRVKFRQIFCHCLNRKNRHYERASPAESFTYRSNPASTTRLTAAVRNTSCNL
>Protostome_lophot_Pdum_comp419791_c0_seq6_ 2453 2169
MQVEIYHNDTLPPPYTVVGTNESYFNYTDDFGYESDENEERFLFALWIVVTPILFGFIFIVGIAGNSLVVYVILAKPQMRSVTNLLLLNLAIADISFLLICIPFTAYKYVALGWTFGDVLCKTVKYFLYVTAYVTIYTLVAISVLRYLTIVWNTSTRQLRTKKNITRLILVIWLVILIVNAPVLAIHQVKSSFGYTYCGLEDKSVGPLFISFFVCSYVLPLFVICFLYLLIVWHLHKSKKLSSIKQERGNNRTTHVARVIFTVVLVFGISWLPLHINSLVAKYGSLPRGSWYEVFRVLWNCLAYGNSCANPFIYNYVSAEFKRAFKETICCYRNALRRNDDLEEATRTELTRIVNGTNV
>Protostome_lophot_Pdum_comp420232_c0_seq2_ 2454 2170
MDYTGQYDIMDITNLSGPEFDPTASPTWTTLSTNDTDRNSTKTNIYAFNKQAQVIFELVLFTLIVVGNLAVLIAIGLSKRGQRSRMNFFILHLAIADLSAGFFSVLPWTIWKITKEWYAGDAMCKILRFSQSTVTYASTYVLVSMSIDRLDAIARPLSFTGSAFRAKILILLAWVFSCLFSLPMVFINKEKIFQDGTTQCIIDFPQKWHWQVYITLIAIVLFLIPAIIIAVCYFIIIHIIWSKSSYMPAPTERKSTHVRKFTSKSNGQKDANDTSEPTRSGVDSASSSRGVIPQAKIRTIKMTLVIVLVFIICWSPFFIFDLLDVYGYVPQSPSKVAISVFIQSLAPLNSVANPVIYGIFSSRICQNLRRIHACDRILTVICPCVPSPTIHRPSMMCSTTMTNYTSMVDTCTDSGPKSSPSSRRTSASTYLRNDLTDRE
>Protostome_lophot_Pdum_comp420560_c0_seq1_ 2455 2171
MSENMSSLDSSPVNNTHLELTTMDPNTTSDNNGTVLDEFFIYPTIRQPVPMIVIYSLAYALIFLLGVTGNSLVISIVYRNVRMHNVTNYFIVNLAVADMLVCIFCLPITLLSNLYSGWRFGAVMCKVTPFLQGAAVSASVNTLTAIAVDRYFAICHTLEFRMTRKMARIGILLIWLTAGAIITPWAVYYKQVDVSTKWQELYQCEQRWPIVEGERIYFLVAIFIMFYTFPLILISVCYTFIALRVWFRDAPGVANTSQTIYRSKVKVLKMLIVVVILFALSWLPLYAIQLRRYFGPDMVHNSTEFNLVYQILVPIAQWLGASNSCVNPIIYCFFSKKFRKGFTDFAFCCKKTQSNGFMRNSSTMYRSVNDGNNHTMYTSIRNQAIHERRIEKMDKHKTTSF
>Protostome_lophot_Pdum_comp420654_c0_seq4_ 2456 2172
MKYINWLPGPKPDYGPHSHVGTPLPMLVAFLIIGPLGVLFNAMIIIGVVTNRKQWKPYNIYVLNVCIADFLISAVYLPYNAYAGMSKEPPTGCLVLGAMYNFLATVSVLMLAALALSRYRLIKLTPDRYRVEFSPRRTLVSLVAIYLISLTFLLVIASGTVMSGFNYILGVCVTTSHWADMKLFEILQVTVLGIPCYGIIVFSYANIYFVARQKSISFSSGKMPRSIRLSRNLFIVTTVYTVCWLPGMLLSFIDSKHTGDHIIHQVATMLNLLHCMLNPAVYLALNRPLRDALFKRCRTKPSDSSTDSNSNSSERSSQDAEKPFQFKVIKPKWLLKLMEKSQWMLEWVILKKRTKSLTEYAYENKEGNKLEKEQENKQEHKQKNNPKNNHITSENKQEIEQKNELENKQGNKHRHNKQEDKLKNNQNMSENTSENTSENKQENYQNKQENKQDNKHANKQENEQEDKYENEQGNEQENFGKQENNQEDGKENEHKHIRRNKRDRKRKKLEKHTNKQEEIKRKAAQVDTNEDNKDKNKDKDTRKDRVAPQSVTISIEDTPHKVHKEKDEEKDQEQKKEEYQGPEEDIIKDRRTNSQPNDHSNDQSDEAIRSGNEENRIDTASLDTSDTLPRLRRRMTLDASDIARDIAIDIDADTPAAIHRRHSTRDISHPQFDNARGKPLSKSKSFTD
>Protostome_lophot_Pdum_comp420899_c0_seq3_ 2457 2173
MEGPGHHLYIVVIVVGLVGNLIVICVVIRNRSMQNVTNILIANLALSDIGLCTFSLPVQLHYQLTDNWIFGDFLCRIVFSAFAVPMYVSTLTILLIAYDRYWLIVYPLKERMTVKKSLLWIIVMDITSILLSIPVMCFSYLHPLEDHDLRIYRNYCVEDWPDNNARKLYSSVMFIFQFCLPLLITATLYYKIFQRLRKRPMSRCTNDRKQKTNKILIAIVALFIGCWLPWNLYSLLTEIDHGIVRGSHYKLMDLILKVFALSSACINPFLYCWLNDNFRKELDHMAIKLNMYRQPGRRGQEQPIYQPQPTMQDTGFPRATASCATEDPFGTITITMERFSSFQAPDLLHACEASHASV
>Protostome_lophot_Pdum_comp421381_c0_seq3_ 2458 2174
MAFSNDSVPNGALALETTNNSFNYSDVDEFEYDYAEERFYFVLWMIVTPILFGVIFLLGTGGNCLVVYVILAKPALRTVTNLLLLNLAIADIAFLLICVPFTAYKYVAVTWPFGDVLCKVVKYFLYVSCYITIYTLVAISVLRYLTIVWNTITQQLRTRRNITLLIIFIWIVVLSVNAPVLWIHRVKSIHSYSYCGLEDKAVGPLFVSFFIFSYILPLFIICFLYLLIVWHLHKNKKVSTLKQERGKDRTTHVAKVIFTVVLVFGISWLPLHVNSLVAKYGSLPKGMWYEVFRILWNCLAYGNSCANPFIYNYVSAEFKKAFKETIGCYKKDNVRRNLAEPATKTELTRIVNGAEKPHVPETPTAECKS
>Protostome_lophot_Pdum_comp421450_c0_seq4_ 2459 2175
MAEGKSEAILEIERAANFFDPTPLPPGGLYNVSVAPPGGNETASRDEGLARVEIILQGVIFALAVFGNGLVLAILFFRLKGKKLSRMNTMIMHLSIADLFVAFFNILPQLIWDITYRFNGSDSLCKFVKYFQVVAMYASSYVLVSTALDRYLVICHPLSSQTWTPRYTHALVATAWIFSLLFSIPQIFIFALREISPGSMTYDCWAEFEGSTWGVKTYITWFTAALLVVPFILLSICYGRICQVVWKSMRNREHSVRVVQGNTNAGMSWKARGLKSRAPVGQSHESERQSLNGNPSKNQSNQNGRPAPAAPSSNSAPRAHVQGLSRAKVKTIKLTLTVILCYFICWAPFFIAQLWSVWDPNAPVNSTSFVILLLLASLNSCTNPWIYLAFSDTLYRQVVRCCCPAQRHLGLSGGRSDFDSRVRSTFRSTTTTDVTTMPLNERSPLPYSIIKDQQ
>Protostome_lophot_Pdum_comp421699_c0_seq1_ 2460 2176
MTSNASDPLVSGDKREIVEAVLIGAVLGFLDLLTICGNLLVCVTVLSNHRLRNNTNYFVLSLAFSDLLLGILVLPFSTMNTLISWWPLGAIFCNIFISMDVMLCTVSILNLFAISLERYFAVVLPMSYTETVTTRKVTYVLIGIWIFSFLLAFIPIHVGWNTNDGLVQNLREPYQCVFEGNKVYVLFVSIGTYFIPLIIMCGVYIRVFMIAREQVQRINTLVRATVRMFHENSKDPRFASDSKATVTLASVVMAFAICWIPYFVLFTIRPFLNHPIDLHLDLFTLWLGYINSMLNPFLYAFHSSQFRKGFLQVLTRRPHEFTKKDYM
>Protostome_lophot_Pdum_comp422511_c0_seq7_ 2461 2177
MGDQVSPLRAKHVTLPIIAVLMVIGNAVLIWVTMRTKTLRTVTNYLISTLAGADLLMGILVLPLLVSAEEGALGSSPFTCLLVFCFAISEVLISCLVLMAIAVERYIAIKCPLKHHTLLTSRNALVIIAFCCGYSISVGFLPLLGWNALSYYNETSGPFECRYENVVTGSYAAFMYPGHFIPLWILLITLYGQIYLRTRNHDYRSSVRRLSLSMHPTRHTMHSRRAKENWRALRILIVIVGYFLISWLGLVVWFCALFKGFTINHVYNRDPPLPYWFYNTAVTLAFGNSAINPFIYGLGNRSVRRAFFEAIKCKSRTQMSFKIVTAFDKTAQTSKRSSHPVVESEL
>Protostome_lophot_Pdum_comp422576_c0_seq6_ 2462 2178
MTLTNQSTLEYLDAYEIIWTREVIFRVTTLVIVMFFTLLGNWTLIYMIMCYPRQRRKRVNIFLVNLAVGDLMVCLFTMTTEILFVAFGKWVLGAAACKLIVYGQIVTIASATFLLTGMSIDRYQVLVQPLRSLAGRPRILNKVLTAWIAAFVFAVPQLFIFVQTDEGVYSDGSVKHLCRSQGYTARWQRKLYFTFLTTYILIIPFFIMSFCYINIIRVVWKRTDSGPDEPRLKIRFLHNRQKSQRSNSTTNGSALNQTASQARRHGRLTIPKKLVSSSKRKVVKMTLSVIIGFLICETPYFVIGLIRIFSDYQIKLTQALNVAEVMTLVHSALNPVLYGIFSTKMSIRALLRYLPFCTPPRPAEKSYDFPSEDETTWTELRRFSMELRGDYTKTPCWKRVLCPCCVATQPPTYNNTTVEYYQELLPNGTAQERPHAETDSSDTEVATERGSPRSRDRHVVSLVLVNRNTEGPQSVSAL
>Protostome_lophot_Pdum_comp423403_c0_seq2_ 2463 2179
MEKSEATNMGFTVESFFIILVTVLIIVCNVLVLCVVFLTDRMDSINKYFFVSLTVSDLAVGMFVAPFSIWPSIAHKWMFGTKFCYMEAYLAAIFWIASIYSLMWISIDHYVAIRKPDRYESLMTPMKCLCWVALVWVAALSFCCPPLFAESRARYYQEAFICIIDWNFQRAYIITSGTLVVVPPIIALVVSNSYIFTATYRQKRIIYEKCTESNSRPEHYFTNMIICCVFLVTWLPWCSLQMHDVIHNNSTPSGPPALHFYLMWLAVGNSIWKFLMYVIFDHDFRIGLKIMYLRMSCSDWNT
>Protostome_lophot_Pdum_comp424142_c0_seq3_ 2464 2180
MAGPCESGCPALDYRSDNITNVANVTNVVQVLLHNNSETTSATTDVLTMHSGIHHHYWTKFSPPPHEIHITIGFAMATIGVLAVAGNTFVIFVFLRFRSLRTPGNLLMINLAVSDLLMAVTGFPLYSISSFYGRWVLPDAVCLFYGACGATFGLLSINSLAAIAVDRYLVIAHSYAVTKRTNRRQAIVMIVLSWINSLCWAIPPLLGWNRYLLEGFGTTCTFDYLSRTKSDRLFVMLMFCCGFCLPLLLIIGSYAYIYSVVHRHERMFRNMSQNLNARIMHGGKEATQRTEMKTARTVILAVLFYCISWVPYATIALIGIYGNYQLLTPLVTAVPGILAKMSTIYNPLLYTFSHPRFHKKVMLLLFKRSMVLDKNTSNMDHIGGGKSQCHTQCLPKVNGSEPQAVSTLSSTSSWSGDTLPGDQRNAFHLRDASDHTDTISLASTARLSNQASLSSRSRQPRLMQKGKKDQNRSGRRGKDSADNSIEERHTFLKQKEGKESKPKKFLKDLPVKPPVETVV
>Protostome_lophot_Pdum_comp424664_c1_seq3_ 2465 2181
IPPLFGWKKEVQEGQCNVSQAVGYQFYATIGAFYLPLAVMIVIYYRIYMVSSRIAQAEAKSKPKGESSGGLSAEPSATNLRKASMMGGEENHNCPNGSAKKRDETTMEMLPKKKAKSTGGFMAKSRLNKISSSKERKATKTLGVIMGAFTACWLPFFILALIKPFCESDKCIPHWLSSLFLWLGYANSFLNPIIYARFNRDFRTPFKEILLFRCKGINTRLRSESYVEQYGGAPGPATLRDCIRPPVDTVVRYHSQGQTIVKLGNGEACTDAPEAKL
>Protostome_lophot_Pdum_comp424719_c0_seq7_ 2466 2182
HIQYKPLDEKFTDTDSACDSPVRNAMRKSAGGKKLTFSETDGESMSDTIGRGTYTTPSAAMTEDNMKPLLQGGGDSQPESDSQRDTDRTPMQESKPRPNDIALKCGGNDANANDVHTETTTDAEEGSQGTKLKVLLSPATFRQLSSQAALKHSERQKAKEKHKRVEDTEKTKRRIARAKERRATIVLGIIMATFILCWLPFFSSYLITSLSGLEPPSLLFAIFFWAGYCNSALNPVIYTIFNRDFGQ
>Protostome_lophot_Pdum_comp896497_c0_seq1_ 2467 2183
MNMTSTTQDLEWQDDFTTETTFRATNETKEQLSYQSFMATPLVIITIFMTVSGNLVVIAAFAIEKKLRRPGNFFILNLALTDLCVGVMTALWMPVNVNRRWIYGETFCKVYTIMSYGVTASSSWTLAVISMDRMISVVKPLTYKSIVNRAKILLLSLPWFLGFSISGPVFVIWDFVNPLQLKSRDQCFAIFSTDITLNLIRTSLD
>Filast_tunicaraptor_GIQG01091124_1__p1__GENE_GIQG01091124_1|GIQG01091124_1__p1|_ORF__type_complete__len_434|_score=45_67__GIQG01091124_1__158_1459_ 2468 2184
MARVSWASRPWSAAWRLSGLVWCGLVPPCLGEQFYSWVSDDASDIGKNSVATVSFSALMGWLIIAVNLPVLIALLMDYKLKQTVTFRLLTGQACLDLTVGLVIAVAETVSLAQGGGVFVPGTGCDVLAVLIFAFACASCVSLCLIAFERWRTVTRSAGASGRRALLPTITHARVVPVFVVACTVWGFLPVFIIGLTEGGMPSPATLFCLPYMLNAGVAASCLLLIMLPMAVMIAFNLDIYFFVRKFRKAVLETTGSGAPGPGRAPGSSGTLGSDDRLHTAGTAGKASPGEKLAQAERSLAVRMAMLVFFFILCWSPFVVEMWLFMLDKHIPGKLDNTMLFLGSVNSLVNPILYGLATKDVRAAIYNVLTCDKKALTDAAYRSRQEAASSVEMSRPSTAAPLSNQPIAVARPASKAPVQPQSSVLSAGSNHSQA
>HolozoaMetazoaPlacozoaEP00114TrichoplaxspH2_P000039_RDD35802.1_Melanopsin-A_ 2469 2185
MLQRVYGNLPLYPGNTFQCRLAIGLPLYFGIVNIYSIGFLSVIRYIIITKPNKAHYVSSKKSIIAIYLLNWFIPLSFSLPQTIGFWARFPYYSGTGTCGPAIKLALGPSYITFFIYFYCFGLSIPFQAITFSYWHIYKEFSRNRQRIRNINVVTNEESKLESMISTNYTVNTKKSFLKSQPQSSINKGMEKKLAKTLLLIIFIEILSFIPMSIINLIESVSLRTSLVYQNYGLLVLLLTFLSGITNPFIFIFRSHNLRRSLKEKFICLNV
>HolozoaMetazoaPlacozoaEP00114TrichoplaxspH2_P000160_RDD35923.1_Adenosine_receptor_A2b_ 2470 2186
MAGQPQFLIDNLSVLSKEIVCESTISPTDYDPSQVKITIIATVCIVISLISIPCNLFNIIIIYVSPILHNMNNILLCNLLFIDLMNGLIVLPLITVVSLNRNHDYNLCQLQGIILHLNYSASLTASLAITVDRCFAVVNPYRYKSYINKKRCFLIAICTWTVPIILAFLPVLGLHKYGLGKYFAPIFCGTSFDQFDNNHVLQAILNIFIVVITISIITCYTVIFIIAYEKSAQDILGSSNIKKSIRTTSLIVGTNLLCWLPFMIFNLLEYINRNHEISNKPTPFNITSLLLMLSNAAVNPIIYASTNKFIRKRYHQFFSSKNVFNIHDQNFQS
>HolozoaMetazoaPlacozoaEP00114TrichoplaxspH2_P000203_RDD35966.1_Melatonin_receptor_type_1B_ 2471 2187
MNLAILDIINGLFQLPLYLVNIIADRQFYGEIGCAIHVQIGGMGFIGSIHNLMWIAIIRYLVVVKSKKLQSRHAYYCIGIIWATCILVPAVSFLGWGKSVYVDIEKGCVPDWNGNSISGIARGIYDAVIDFAIPLIVITYCYLFIFLFLSRKRRDMICDGFQSPTAMDKANVTSTMFIIFIAFLICIAPWSLLAFIIMPVAQVAVSDGVYFTSLALVLCNSAINPVLYAYRSKDFRIGYKLAIHKIFKCCNN
>HolozoaMetazoaPlacozoaEP00114TrichoplaxspH2_P000276_RDD36039.1_5-hydroxytryptamine_receptor_1F_ 2472 2188
MSELQLPNVSSQDYTNRTTAFQFLQIAQIFFSLPSFLSIILNSAILNSIYFSKELSKSPTYYLIGNMVISDIATASLFMTLPIVTVFSLPYAVVDAICRILSLVTGISFMASVLSLTSISIDRYLSILKPMLLASRTKKLKMFKIVIVFIWLLSITASLPFIYLTGALPGPTNSCALMHRGRIGLIFYLLITIILYIVPLAIMSILYFKIYQFLLQRYKEESSKEPGEVKTKTFLDNAKRKSLIRTLIIVTVVFALMTWPFFAMTLGMSITGIGIDDLERESLFLFILCTFAVSFTVCTPVVNPLLLIKYDKNIRSRSSILYNRIRRRISRHNKITNTYTSQTQGSSTP
>HolozoaMetazoaPlacozoaEP00114TrichoplaxspH2_P000358_RDD36121.1_Substance-K_receptor_ 2473 2189
MESLNGSKEDVSKIINYTNPTLDTNLLSRAGPAVFIFVAFGIIPNIIIVAGTQLKKSLRKKTYYFIRNLACCDLLLALSKISTIITSITANRSPIPYHTFNMICKFLIVFPTYWSYTASVQTLVIISIERYRAIYRPTKKVTPKKAKLLCALAWLVSLLISLPFLFSATSVQNQCAQFPSQSRWAIIVNVILIIFQFVIPMIVMITAYILIFRKLRITTTSITRESANSRNLKRKTTSMLLATTVTFLLCALPWTLMLLLEAFTGKFASQLFYDLGNPGQRAIAILGMISMPISTVYNSVIYCIFNTEIRGLLFPCYSPSKINAIAMPSEFLSGEKNNNRDNNMVTLSLQNNCKKGSSSLTLIT
>HolozoaMetazoaPlacozoaEP00114TrichoplaxspH2_P000380_RDD36143.1_Neuropeptide_Y_receptor_type_6_ 2474 2190
MNSTVPVIAPFQLKVSLPTAIGFSVASVLITVIAVIGNALLIMSILINENGKMKTTTNYLLINLAVSDMLTAIIVVPYRLFHYIFSYWILGGFLCTTALPLEKICYSATTLTMMSMAIIRYRAVLYPLSTGVTFIRVMLCIITIWAVSIAVAIPLIIRMPYHLIARTIIISYQCEPVFKSLQDSLNFAKTYYLTLNCVIFILPLILIATFYFKILRRLKQRINRKDLRVHYSASLNKTCRGINLMLITMVAAFTICWAPYNVLISLNPFAYNSIVKMKPSDLRSYQLFARICIWLALLSSCLNPIICVIYNEKFRKSFKNILYSCFSCGTCRNSSKKKQINHSISTTPKGTTYVTSVGEMWHGLVQF
>HolozoaMetazoaPlacozoaEP00114TrichoplaxspH2_P000389_RDD36152.1_G-protein_coupled_receptor_GRL101-like_protein_partial_ 2475 2191
FYQHECNLKNDCIDCKFFVDTRLSTLDYLCCNVGKSVTICQPLPDQFSLSTCSDILSHGVLRVFIWLIGVLSIIGNIVSIIWHTNGKNKDYIIVRSLIINLSTADLLMGIYLTTIASANIYFSGVYAEYHEVWLRSTVCSICSFLVSISTFVSTLVIFLITLDRYLYLVYPFQNYRLSYRQIFNIFLIVWAISAVFTGLPIIYGFNQTPNNRLHSVNGACLPGNISNPYLLLWLLCYCGVTFLAWVIISIMYSGIIITLAKSRREANVQISRLDKIIVAKMITIVATDLICWLPFYAILIIGLINSELDTHVLPFIAVLSLPLNSCINPIIYTIFTQTFLDRSIRIVRSLGNCCDKVKWASSKDLLQDRSYYQIGNQKTKCLEKISIARTAATDFVSSNYFKVKLIYQSNKESTTAWLKYYSEKEAGDWKKEKQFYCHIKLQEMRVENILQCLWVLERPKFKIESHRFKIPAKLQSKRMVCYSLPGEEIATLRELLCNKSEYLTPESIKQIFNDLLKAVKSLRANLIIHGNINSRTIFIVIIDEGLIKCLLGDFTSAKIFGDNMQFPSFAAASMEDLNCILLLCDEIITYCQSKIESNVVSKHSTRDRSHKSTGHNDSWLEIIGWLQDFKMNTLKHQSEIM
>HolozoaMetazoaPlacozoaEP00114TrichoplaxspH2_P000392_RDD36155.1_G-protein_coupled_receptor_15_ 2476 2192
MNTTSCNSGICQNLTNATIPPNQSLFGPTFIVFLLGTTVGIIPNIIIFAGIYRKRSLHKPTYYFIANLAICDLVLSIATLFNAALNAIAISARFEIHTHSTLCKFLTSFPVYWSYTASIETLIFICFERYIAVFKPMMKLTNKKSKHLCFIAWIISLIISFPTIITTRTNNLRPRYCVPFVEYTAWTGIFNMTLFILQFFLPALIMITVYSLILHRLYKKNMANQTESDRSKKKKRRTIYMLIITTIIFLAFSAPWSLTLAIVAITGKLPYQLAEYSQYPTLQFIITLRRLMLPFTSLYNPFVYCIFQKQIRQLLFPCTCCNIKKKLSVNVEPTSQSRTDLKSHEISKGAALCSTQYSQSYQVGAAKNYLAT
>HolozoaMetazoaPlacozoaEP00114TrichoplaxspH2_P000475_RDD36238.1_Growth_hormone_secretagogue_receptor_type_1_ 2477 2193
MIRNLSNINYNATINTIRIETIILSSIWIPLFTIGFTGNIFVILIVFKVKEMQSYIYTLLASMAVSDALSCLSGLAFTINQLLYIHGNMTLLQKNITCHLNVIVIYSSYYTSTHTLTFLSIDRYFAIVRNYQVLKNGQRTRLVIFSTWFFGIIIAIPIILLTGVSEALPYVCDYINAEKFVAQIYMAALIIIEVILPGIIVVFCYNKTVSYMNRRIRTVQEICENKTNEKHTKDAIKMLFVVTIVFISFSCAFHISKLIITLTNKTMIDMYFQNLPNFYLYTDGIGLCLNIINPVIYCITSKSFRRALMAFLKSNKVQQR
>HolozoaMetazoaPlacozoaEP00114TrichoplaxspH2_P000481_RDD36244.1_Histamine_H2_receptor_ 2478 2194
MKNTMLTGLAFADLCTGSIVPPCMILTLIYQLEDTTCQVQGFVVTYFHGVSLVMSAAISIDRCSAISDPYTYLAHLQVWRYSIIVTSIWIIPLPFAITPLLPFQSLGFGSYELTSLCWLRLSTNKYNYVALAALAAGICSVVTIIICCYVIIFCIAYRKKNSHIDSYGSIRKSIRTAFLIVGSNVFCWLPLGVTCSVSVIKYFVFQGEIRINSQLESAVLLLPYSNVAINPLIYAGTNEILKERYAKFGVRIYNYVSNRLPLTASNAISDAA
>HolozoaMetazoaPlacozoaEP00114TrichoplaxspH2_P000504_RDD36267.1_Alpha-1A_adrenergic_receptor_ 2479 2195
MFNASALPTGNTTNSITIDLAWFTIANATILTNFGMALIILSKQLNKTVNITVLTSMSFVGMLFAIIYLYPRLVIPDLNDISPLLCSILPQIGHFTIINLNFHVCLISLDKFYSVSAPFSYQKHATVKKAIVAIVVIWFISVVITTLPLYTFRNIHESHKCISYSSDLQAELIFQLFIYSTFFFLPLLIIIVVYGRLIMISCKITSKSMTITVVSRQCNQSHSRRAISTRNIVKNRKAIVQTAVIIGIFIVLQTPFVIAFLVIQLDLHPSESDVLAIKITRFLAFSYPGINPLVYAYYTADIKSAITRIFHRSLLPSQQQHRVSKSFAMTPSTTLQLMASIEHGRQDKAL
>HolozoaMetazoaPlacozoaEP00114TrichoplaxspH2_P000506_RDD36269.1_Octopamine_receptor_beta-1R_ 2480 2196
MESNKTNETVQGPQADIIGICLGSTTIVTNLFMVLVILSNKKLKSVIFTILSSMFLVGVLSASIYILPRWAFAAFIGDSFFCYILPAVGTAFVINLNMHQCLVCIDRYMAVTRPFQYKLRAQTRNVIIILLMVWLTSILTALLPATVTFGQDPINQCQSQLNSTDLRMDYLVGLTTTFILMPMVVIIFCYLRIFYIIKSRSSIIFHQKNNVTQYKSNMIAKNIKAAQQMAVITTFYIIAFLPFITVYLMSHSNPKLGRSLALILRLLFIVAFAVPAINPILYAYYVTSLREAIVSTLHKSNSSRIHVKPGKNTTYSSSKVMGENKACPSSSVK
>HolozoaMetazoaPlacozoaEP00114TrichoplaxspH2_P000541_RDD36304.1_G-protein_coupled_receptor_GRL101-like_protein_ 2481 2197
MNSEILSSCQRLLAHFSLQAFIWIVGSLALIGNIVVLLQNYATNQGKKKSVPICLINNLAISDLLMGLYLLIIAIADIMYSTITYGTDSESWLSHPVCYIACGLVAMSSLTSVLIMIVISVDRYICIVYPFSTRKLTLQKAMTVMGFMWSLGIAFSAVPTIFSIDQPGYLRLYTYNSMCMPNNYQNLYYMIWMISYLLITVIAWIIMIVLYACIFIAVRKSSKGIRKSSTNDNKVLAIRLSLILLSDLICWLPYYYINLSGFIQTGRVDLIALQFIGILTLPINSAVNPFLYTITNIEVLQKTFSRRSRRSTTGSRSTSVKLSQINRSDVTNSSTK
>HolozoaMetazoaPlacozoaEP00114TrichoplaxspH2_P000549_RDD36312.1_G-protein_coupled_receptor_GRL101-like_protein_ 2482 2198
MNTTSATLYGYNQSTVPLNNTHLTFVTDLIIRISISLGGFISVVAVFGNLFNIFFIYRYPNLHNMNNLIIANLSFIDFFNGLIVIPMIVVFGLTGRPVYSLCQFQGFILTWLYTASLTTSAAVSTDRLYAIMYPFRYYANITVKKLCLTMICIWFVPTIIAVIPLLALGNYGLGKYRYMAFCAVSFIFYSENYTICWILISFIIITIIIILCSYLAIFTIAYRKTVRDLSHSGNLKKSIRTTSLIVGTNLLCWLPYLFLNFAQYIDRVNNTPDINSSSRSGPTSVVAIFLLFSNAAINPIIYMVTNSYLRKQIWYLFCKTRVHPIP
>HolozoaMetazoaPlacozoaEP00114TrichoplaxspH2_P000617_RDD36380.1_Neuropeptide_FF_receptor_2_ 2483 2199
MENSTELSTFTRLTSVSSINFTKNFSSQPLRIDVTYLIFSITTSFLGLIGNSIVLLVIMLNYQKSKKSIATHYIASLALSDLLVSLIYSPTTILQSVYRGYWIMGAFLCYFSRYSRFIAMFASMLTLTMIAFDRYQAICKPLQCTRTVVRTRKIILFIWLTSCVICSPDLFLMDYSRETRYPVHNTSYLCRFGLKTGLLFQEVYTLLRSVILFYGPCGIVIVCYGRIICELLHNDKIFKCKQVNYLKKRQEKKKVAMLMIFITVFFTCTWAIYWTYSVYYRINRPAHISEIYGLIYWMAWIPSLSSAVNPFLYAFYGQQFRSQFKGRIKKSQSTLSSKTRSSGAFRSFIWNRNHSSK
>HolozoaMetazoaPlacozoaEP00114TrichoplaxspH2_P000659_RDD36422.1_C-X-C_chemokine_receptor_type_1_ 2484 2200
MNITLCTSSLCRNASSNLASPLGFSTATTLMIGGSIGIIPNIIIIAGIYLKSSLHKPTYYLIANLAASDIMLGIGTILNVILALIDYQIGISRKIHLLLCKIIVILPNTWSYTASIQTLVIISAERYQAIFRPTKVLTTRRVKWLCLIAWGISLIVSIPPAIDASIRRPKLRFCINNGKYTYWTTVINLVLFIFQFALPAVVMTVLYSLILRQLSRGSIVGQIESRKSKKLKRRTIYMLLITTFTFLALATPWALTLAIVAITGKITSQIISSTNNPTIRSIIRLSILMLPFTTLYNPVIYCIFNNQIRQLFIPTCKLFARSKYFAVLPVAQQDSNNINNKDSTPVVLTAHSQSLSKQDTLATIP
>HolozoaMetazoaPlacozoaEP00114TrichoplaxspH2_P000699_RDD36462.1_G-protein_coupled_receptor_GRL101-like_protein_ 2485 2201
MISDTLSSCQHLLAHISLQFFIWIVGILAFLGNIFVIVRNLRIIRAKKKNKADKVNLFLINNLAISDFIMSIYLFIIGFANLVYSNQGLYGIRSEKWLRHPLCAVSCTLMTTSSIVSVFLMVVISIDRFITIVYALEGKKLSRFYSRLIIGIIWLGGFTFALIPSLFSINQPGNKRLYTFNSMCMPSNYENPDYRVWMIAYIVSTIIAWIITCSLYIRLFIYIRDTGKAVTQATNRKAKARKDKMIALRLFIILITDLISWVPYYIVNIAGFASSDGVDVITLQFIGIFALPINSALNPYLYTLTSAAVIKGLFIRPATGATYTIRKKRTTKRQVNVNSLNIYLRDLISLIRDLAGNRIHTIKNGSFATLSSRISLRASANKLVAIENNTFCSLKQLQMLNISGNQIVEICGANLDIVELFPNIREIDLRMNLLAYISRESFFGPPQLVETLTNRPYFCCMIPTKIVTCEPSMISDTLSSCRHLLAHISLQSFVWVAGCLVFFGNIMVMLYNHYTKDTLGKAYILLINNLAVSDFIMSIYLFIITFVNSVYSSQDQYCQRSEDWLENPLSFVNSVYSSQDQYGQRSEDWLENPLCIPPCILVTTSSLVSVFLMVIISIDRFIIIIYSNKRKQLSMAATRAITSSTWLASFLFVLISALYSINQPGHLRLYTYNSMCTPSNYENPSYRLWMITYIVIIIIAWIITCSLYIAAFISIRNTQKAARRSVTNENKVLAIRLSIILLTDLISWLLYYVVNNFGFVTSKGVDVITLQFVGIFALPINSALNPFLYTITSTTVFKGLFIHPINKSTSFTNKPQKQGQKRLWRVRSSKVLTVESVDSHDD
>HolozoaMetazoaPlacozoaEP00114TrichoplaxspH2_P000833_RDD36596.1_Neuropeptide_FF_receptor_2_ 2486 2202
MSSAHNISSLTIWDIYVKSPSEMVGKVIVNTILLLFAMIGNIGIIVVLLKNKRFKVPTNERYIISLAFADLIVALFYIPVNVLTDYYKGLWILGPVACKLLNYIRLTAITNVELTLVAVAVDRYLAICRPLYRSKSPDRTRNIIIGLWVLSAVLMTPYLYILREEAFVFLDGSLTAHFCIRDYGSNIFKIIMVVFQLTALYIIPLMIVILSYFKVSLRIRASITTSRNVMRKKQRAVICVIVITLVFIVCWTPVWTVQMYKELSSGYYSGWEKELLFWSVFVANISTIIHPMIYALFGQNLREKLRSSRTTSA
>HolozoaMetazoaPlacozoaEP00114TrichoplaxspH2_P000835_RDD36598.1_Neuropeptide_FF_receptor_2_ 2487 2203
MASPTPILQNITIPMARNFTFEEIFVKPANVMVAKTIVSLIIFIGAFGGNAMVIGVLLRQSSKRIGIAEYYIAALAFADLLVTSLYVPINLLSDYLRGAWVFGAAGCKIINYIRTTAMTALAFTLVALAIDRYRAICRSFQFESSKARTKKTILFVWILSAALMTPYLYVIQSDEFKLYNFNVQFCRRKYGNEEFRTFMIIFNYLILCVVPSVILVFCYSRIILRIWKSIKYPVNEVRQGSSKIDNARKKTITTITIMTILFLLLWVPLWTMQIVFDSRPQTFTTEEKEVMFWVVCLANSCSVLHPIAYAFSGGKFQSKKSQTVTRMSTIR
>HolozoaMetazoaPlacozoaEP00114TrichoplaxspH2_P000864_RDD36627.1_G-protein_coupled_receptor_GRL101-like_protein_ 2488 2204
MHDFCYKYLHDVNLKNLDQISFQNLTRLSILVLSRNRIRLLTKSTFKYLTSLKYLSLEDNLINNIPVDSFKSLKGLLALSLNQNFLTKFDVQIFCNMPHLSKLYMRSNFIANVNKSDCVGLFKALITLDLSNNMLTGDVHERLHDVDFLPNLIELHIANNSIKNFPPGLVAVTKKKLRILNIGYNKINISKVLGMIRRITPVYRKECEYMKFSYCQGFTIDISGYSSSILPTGTFNNIQGKLKKLSLNDMNLTQLDVSNIFNNSDENLLELSLAKNSLLNITSYLNYQLLGLRNLNLENNNIENICHDVNHLYQIVPNIRLLKLDNNRIKTIIRNCLFGFRSLRYLSIRNNPLTRIASNSFMDSVNLRQIYSTRQHLCCLVPATVVLCTPFVGRDRFTTCADLLGHTVLQILVWVIGGLALVGNSIVLFIYIFKIKKRNEPVPILLITNLAVSDLLMASYTLIIGSADLRYRGSYAKNAENWLQSSPCLIATFLCCISSLMSVLMMLMISIDRYIYIAFPYSTKRISEDSVKFIIGILWLCSIAFIGLPVAFSINAEGDRRLHAYTSICMASNRTNKFFYGWLLAYTSLTLICWLITCTLYGHMLIVIRRTSTDANNNSSSDADKRIALRLFAIVLTDFISWCPYYIYIIFMISDANAYMPVTFQFAVILALPINSAINPFLYTLTSPTFTKTIRRKVRYYRNKHRFFRFLCVCVSKSKNQVNSKCTNADGSSLQHENTEIKKKPHQTMK
>HolozoaMetazoaPlacozoaEP00114TrichoplaxspH2_P000868_RDD36631.1_Histamine_H2_receptor_ 2489 2205
MNFSSVTPTPAIHLQVPLIIHVMYGILSNIAIIGNLLVLIVSIHSRSVIKGPLHTLIFCLAIMDMMTGIVAFITPGFAFAYDTFPYPNGTAGLLYCRLIDSEYFFFSFGFVSIYIVLLISLERWCAIAKPWRYQIVFSVKNCRITVLIIVVLQLSLTLENTLNMNHKSGNIPPCIWGSIFADALARNVFFIVMETIRLFIPVCIIVLCYLDIARRLLSRAKIGHTENTIKAAARRRATVMAFSASIMLIICWLPNELYFTLYQFKVIDLDEILHKTFKILIIFNSSINPFVYASTNELYRNGLFKLFAYSRWRCYSSSKA
>HolozoaMetazoaPlacozoaEP00114TrichoplaxspH2_P000874_RDD36637.1_Adenosine_receptor_A2b_ 2490 2206
MANSLTTTQISPPLTQFNTNVLNLATNQSISSPNIQFIYNPAKAVIYAVVLSIFSMISIPLNLFNLITLYRNPILHNMNNLLIGNLALVDFLNGLIVLPLIILTSLIGYPGHFICQLQGFFVLMLYLASLSSTSAISVDRFYAVIKPFRYSSIITPKKCIIITLYIWLIPLIFGITPTLGLQKYGLGRYFLLYFCAISFEKFQENYLIHALLMFYIIIIMFVIMLSYGIMFYVAYRKSVQDLTANSTLRRSIRTTVLLVGTNIICWLPWLAYSVDSYQTRNIFNLDKPTYLNIVSLLLVFSNTAMNPVIYSLTNSQLRAKLRKILPSFN
>HolozoaMetazoaPlacozoaEP00114TrichoplaxspH2_P000875_RDD36638.1_Beta-1_adrenergic_receptor_ 2491 2207
MTTILSSITISWNWYPTEYDGNITTRTERPGFRHSDAKFIILIIFSVFISLIAITCNLFNLVVIYKSPALHNMNNLLILNLSFVDFLNGLIGLPLGMITAIIGDPGFAFCQIQGFILVFLYMASLIATSAVSIDRCNAVINPFGYQSSVSVNKSAATTIAQDLARGNLKKSIRITSMIIGTNLVCWLPYVIIGIRSVAYINRDVVPVYRPTFANIISVILIFSNSAINPVIYATTNSYIRKRFCRLLHSNRIQPWTSATPR
>HolozoaMetazoaPlacozoaEP00114TrichoplaxspH2_P000876_RDD36639.1_Adenosine_receptor_A2b_ 2492 2208
MATIEVINFTDIQMNNMTEPFYLYTASTNISRLRLRYNDPRFIISISLSLLISLLAIFSNLFNLIIIYRSPILHDTNNLLLFHLSIIDFLNGLIVVPVSVLTSIIDYSGLQLCKLQGFVLFVLYDASLAATSAISIDRCTTVVNPYGYDSNISKRKCMLTSIYIWSLPFIIATLPLLGLERYGLGKYNLLLFCGISFEFYDDNYLVYWIMMTFIAAAIVIILCSYSIIFKVAFQKSLQNQAHNNKLKKSIRTTALIVGSSLICWLPYTIYGVQSYIFRRSVVNYTPSTFKVIAVMLILINAAINPLIYGITNSTIRMQFYKLFRFSRIGQTP
>HolozoaMetazoaPlacozoaEP00114TrichoplaxspH2_P000877_RDD36640.1_Trace_amine-associated_receptor_9_ 2493 2209
MATITTQNSTWTSNASKEPGFITWERLSPNDPRFILAVISCSFICFIAIFGNLRNLIMIYNCRRLHDMNNLCICNLAVVDFLTGLIVIPLGISTLAAKTLGYLLCQIQGFFTLLLYLSSLAATSIISVDRCSAVVNPFGYKSHITVSKCAFIAIFTWFIPSIISILPLLGFERIGLGKFYVLLLCGISFDHPIENFIVSWILTIFLVVNIVTICMSYLVIFTVAYRKTVQDLTRNSKLSRSIRTTGLIVGTNFLFWLPYIVLNVQDFVYNTSVPPVPTTLNYFTTIACLMALSSPAINPIIYAATSKHLRKRFTRVGIPSQSTYASRE
>HolozoaMetazoaPlacozoaEP00114TrichoplaxspH2_P000937_RDD36700.1_Sphingosine_1-phosphate_receptor_1_ 2494 2210
MSSSMLSIAVSINSRFDNSSDIQSNHTYELNIIKWKTVISSSILLPIFTFGIFGNVLLISTIHKHKKFHTPSYILSVNMAISDIIQLLFGTTYLVLNVILIYGFSLNTASYKAICQIHFSVLSSSFTTSSQSLLAVSIDRYLTINTVNNSKSPFTRRKVLILTIIYTWLIGFTLAIPVAFVVDINPAFPFLCDLRSNGMDRNQLIPIIRFITAIISYPVPLLTASFLYQKVIKRIRSSIVAHNELKNKVCVWKNHSRQVDATKMMIIATVIFMIIALPMFIVLVLFSTTQTSVTELVLEGGLVPYILITGSFLLAMINSVQNPLVFFVYNKTFRKAIINNRRQYNLRFLPSARFLSRVS
>HolozoaMetazoaPlacozoaEP00114TrichoplaxspH2_P000939_RDD36702.1_Neuromedin-U_receptor_2_ 2495 2211
MASNTSDFNFNKSLQGMKTETIILSSIWLPLFVLGFIGNVLVTLTVLKTKTFHLPIYYLLASMAVSDAISTLSSIAYLLFQLLYAYLDMPLAIKTWTCQFNLVIIYLSYYTSTHTLTFLSVDRYYAIVHNYQVLKNSRKTKLVIIATWALGLGISIPMIEISGVSPLFPFICDYIYISTVFGRIYISILFLTEVIIPFIIMTYYYIRTYRYMKQQVKEISSICDNDKVEKQKKDAMKMLVTVTVVFISFSFLFHITKMVMAITARTMIDVYLYDIPNVYLYGDGLGVLLNLINPILYCLSSRSFREAMLNAVRVKVTRNDIVRSITI
>HolozoaMetazoaPlacozoaEP00114TrichoplaxspH2_P000962_RDD36725.1_Alpha-1A_adrenergic_receptor_ 2496 2212
MSAAGNNTTSVITRCMYMRPDEIIEAYIYSAVVFFTILNNSLLIMVMRRHWNNTNIIMCSMCLSCILFAVFFLLPRKILVGTLRCDPIYCAFISLLGQTFVIMMNLHLCIVSLDKYLAITAPLHYESIVKKKRVIIALAVVYILSIAASFLPLIWRPVFQDRSRCWTTANTPQTAQIEEVYYFVFFISLFFIPLAIMLLTYGRIYAIARDHHIRSQPKTPTSGKNGSRRKSLVDSTFKNIKAARTLAIVVGTFFVFWMPYIIAFFIFRVRQNSEYTPSALIFIQVTVYIAYCYPVINPIIYGYFNSNIRKTAINMIRRYKRKESIYSSGSAYSIGRTE
>HolozoaMetazoaPlacozoaEP00114TrichoplaxspH2_P001021_RDD36784.1_Atypical_chemokine_receptor_3_ 2497 2213
MLNESRALSLPYPSIRVGMDNETISKIAFYHETSRYLAVFMIPIYIFGIGSNILSINTIYKCRRFHTPSYILSVNMATSDIMLLSNAILFGITNSIWLFSQESGTTFRYQKILCKINLFMLSASYTTSSQSLMAISIDRYFTIVHLKSRSPFTSRRFLIITIILTWVIGFTVASPFIVITNNNEKIPFMCDLIYDDRPFMQIYLLVTVVIGYPIPLVVVATLYYKIIRRVKSSIMANKNSVTVIHHSSHRQINATKIMFIATFLFMSNSIPFAIVWVTIAVIGKSYVEFLLSLSRLMFILISFAFGLGIMNALQNPIISLVFNQTFRRAVVENLRKDFSLCSAR
>HolozoaMetazoaPlacozoaEP00114TrichoplaxspH2_P001138_RDD36901.1_Histamine_H2_receptor_ 2498 2214
MGSLVIFWSINLGITIATNLSLLIFMVNKRKLHTASNVILISILITGLLFGIVYILPRFIIGTTYSILFVCKLFGYLGALFTVNINLHVCAISFDRFFAVVFPFRYRQIASKRASVLLCVIIWFISFLICAIPLITFDRDTKICLGASRIINETNTSMPTNLSTTLTTTASVLPSTIQSNLTTTVSVTPGTLSPTQLFILSWRIYLLFIFFVLFLFPLAVLIMTYGTMLFVVFTHAKKVHSLTVATTETNKPKSLIIQNRKALLQVALIIGAFLIFFLPYVMATVVFLINDLKFASEGVYTYSNITQLIAFSYPAVNPLLYAYYNKDISHEITKSFKSKSASNILNTDRTPVTNEKTTTA
>HolozoaMetazoaPlacozoaEP00114TrichoplaxspH2_P001140_RDD36903.1_Somatostatin_receptor_type_1_ 2499 2215
MIYLTNFTVIPTNTTQLLLPGNYSSSHDYYGGLVTQIVLGIIAVLSIVGNMFVFVVFLYSPRLKNSSHGILIGNLALVDMLTGVSIIITPAYIIRENYHHPPPGIGGSIFCKIIGSELMPFSFGFISMYTLAVLSLERRYAVVRPMLHRRYFTIQRSKFVVVLVWILGIAVNITNILQSYYQENANPPCDWRLLVGPQFSMALYGILLFLRVVFPMVCVIVCYYDILRYIRQKVRNLLRSIDKTESAAYRIKSKITLTCAITSLAFLICWLPNQAYFTYISFHASKINDDLHLTTKLLIFFNSCINPFIYASTNRYYRREFVAILHLKWQFCCTDCHRQGSIWNFSRDSHHKSDNDELKLSMDNITNKGNSTKSIKPNLFLVEEAKTS
>HolozoaMetazoaPlacozoaEP00114TrichoplaxspH2_P001141_RDD36904.1_Bombesin_receptor_subtype-3_ 2500 2216
MMNLTNFSAIPSNATQLPSSGNYSSGHNYLGGLATQIFFGIIAILSILGNIIVFVIFLYSPRLKNRSHGILIGNLALVDMLTGVCIIITPVHIIRENFHHPPPGIGGTIFCKIIGSEMMTFSFGFISIYTLAVLSLERRYAVVRPPLHRKYFSIRNSKFLVVLVWILGIAVNIANVLQAYYKGDSNPPCGWKYLVDSEFSMILYGILLFLRFIFPISCVIICYFDILRYIQRKVHHLLHSVHGKEFAAYKMRKKITITCAITSMAFLVCWLPNQVYFSFISFRAITRNNEIHLITKLLIYFNSCINPFIYASTNPYYRREFIDLFHLKYKFCCIDCSKQSALWNFSRDAHRKTDNDENELHMDKTYSAKSLRISPFRVEEAKRI
>HolozoaMetazoaPlacozoaEP00114TrichoplaxspH2_P001142_RDD36905.1_Somatostatin_receptor_type_4_ 2501 2217
MNISSNTTTPISINATASAGFQYIGGVVTQVLFGIIAILSIVGNALVLALFSYSKQLRNYSHGILIWNLALVDLLTGIFIIVTPAHIIREAYPDPPPGLAGSLFCKLIGVETFTFSFGVISMSILAILSLERRYGVVKPYLHARYFRRNRTKIMIVFAWIWGIILNVTNIIQGVHHQGSQPPCGWESLAGGPIVQKTVYGILFVLRFLLPLLCIVICYANILAHMRSTIRDLTEAMDKKETVTYKIAKKVTITCAVTSLAFLLCWLPNQIYFTLINFQAATINSDIHFVTKLLILFNSCINPFIYVSINHYYRQEFIKMMRLNNYSGYKSRAAMMSLSLANTNSPTE
>HolozoaMetazoaPlacozoaEP00114TrichoplaxspH2_P001208_RDD36971.1_Histamine_H2_receptor_ 2502 2218
MDNESYKISKFNSSLSSEDIVRVIVGNSIATITVLFNLFNILIILSKKQMQNVTNVIMASMFLADIMFALAYLYPSVGNPTSGEENWLYCNLSSNIPIAIVISINLHLVAVSVDKLIALQAPIRYHVYSKPRYAIIIVAFIWIVSALIGFIPIMTFRPILRNECFAWNPQNPHEFHYSLVQIIIFFILPFFAISIIYYRIFCIAKSFIQNRPNFSLTSLHREQVMTSSPRVRKHLKAAKVLAIIVVTYFIMWTPFYIDSLVSILNPQLEDESPTTLAVRSILIYLTFTYPAVNAILYGYLVSDIRKTVCKLKITRNHKTLPSNKTIKSPIINVISIHEL
>HolozoaMetazoaPlacozoaEP00114TrichoplaxspH2_P001270_RDD37033.1_Rhodopsin_GQ-coupled_ 2503 2219
MNTTTSLITSPSVMTNSSMLKSNFTPENALVLMILQTFFVCIGAPGNAAVAYYTIKKNMKLSDIMILILALSDGLYCIASYCFIFPDMLKVYLGQLAHPSNTPICRFGIAVPLYFGIVNIYCMTVLAITRYLAIVKPRYLKLIKEKRGVFVLVSLNWLLPLIFSLPQALDEWGSYTYFPDIGVCAALYYYSQGSLVASYYICLILFVVMIPTTFIGWSYHQIYLEVRQSRFRVMNSVKKNKKNIINKNANGVNTYSQRRQTQAAGMSQERRNREIALAKTLCIIVITYQISYIPYSVVSLYDYFAEPALAFVFQYNFLMVTYIGNIANPIIFLLRSKKFKHKVLKKKSTISKNASSTSETLQSGPPVTLQAITVENVHLADDDYDSSDNYSDVRSL
>HolozoaMetazoaPlacozoaEP00114TrichoplaxspH2_P001320_RDD37083.1_Trace_amine-associated_receptor_7g_ 2504 2220
MSNITNQTEIPFETVQSTIVYGVITGLTILTNIFMLALIVSERKLHTMSNWIMASMFCAGIIFGLLYLLPRWVLYYQWVKQDPIACTVLPLTGIGLIVNLNLHLTLVSLDRYFCVIFPFKYEMRKTRLIAMSSVAAVWLLSIFSAYLPLFTILMPPPNTCVKFRPANPVHHAYLITIFSVLFFFPLLVLIVTYTQILFIVNSHTQRDKIISRRASTPISVIKRNIRAIKHMAIMIGIFILFWLPYVVVFLMLYSSKFVTPTTAQVIRSLQYLAFSYPAMNPLLYGYFTASLRREIEKRVRATWLGNLLCSRLASNNRANTVHNPTVDSIVAQDWKRKSSAHTITAFNVEQANCVK
>HolozoaMetazoaPlacozoaEP00114TrichoplaxspH2_P001386_RDD37149.1_Beta-1_adrenergic_receptor_ 2505 2221
MPGSQETVNLSNTTSNGNRARLPEVGWLIAWNVMATLTVVFNLVNIIIISAKQRLRNFTHIIMASMFTADILFALTYLYPRFGHPSQGRDHWLYCTLMYNISPTIIISINLHLLAVSIDKLIAIESPVFYRKNSKPVYALLTVVAIWASSLILGFLPVMTFRPLVPGACIFWNMKEIDKEMTYTVIHVILFYILPFIIMTFVYIRLFCAAKSFSLRLAKKHAIYHVHQPVVRQNSTSKRHYKTAKVLAILVSTYFVMWTPYYVYYLLFIFVPWTVLSKLRGIVYFLTYTRYMAFSYPAVNAILYGYLIKDVRITLYHCLSAKIRQDSLRRS
>HolozoaMetazoaPlacozoaEP00114TrichoplaxspH2_P001515_RDD37278.1_Neuromedin-U_receptor_2_ 2506 2222
MHQSNTTQITDEYLIVSIAKVVIYSLLSIVGIIGNLFNLITIYQSPSLRTLNNAFLIALTINDFICATIGFPLQIATLLICNRLLCLTQATFVTTVNAYSVALTACVSIDRCHAVLAPYDYIRRSTRGKYIFLILSLIVTPIVLSVLPLTGLEDHGFGNYTRLYASTCWISLIVDKSNVIIITLFTTFITLTALIIMICYIILFSIAYNKSNRDLANQTGIRTSVRTVLLLVGTNMICWIPMSVITFIGLVQYYATKTSFIVHNVLSDVVLDLSCCNVALNPIIYLLTNSILRRKFKSLVRILTRKTRIEPLSYEGNQRPTASRNTRSSLFQSLISRRISYTVNKEKVIRDN
>HolozoaMetazoaPlacozoaEP00114TrichoplaxspH2_P001516_RDD37279.1_Relaxin_receptor_2_ 2507 2223
MPCAISALLQGSDAILCKIQGFLVTLFNGASLVMATAVSVDRCSAVYNPYNYLSDLRASRYAISIAAVWLVPLPLAIIPLLPFEKYGLGRYTYQNVCWISLSVDSSNYAAIGIFAASITCAILIIVCCYTIIFYIAYRKSNTPLVSFNGIQKSIRTTFLIVGTSMICWLPIATMTVYGLAYYVKYNRKFIIAHKFQIVILLLSYCNVAINPIIYAMTNGIIRRRISSSVYLFCQLICIFPRFQRGLLNYSFLLNKSQTTSRVTPMEITTS
>HolozoaMetazoaPlacozoaEP00114TrichoplaxspH2_P001517_RDD37280.1_Somatostatin_receptor_type_2_ 2508 2224
MASGHDLNLLLLSNATTNLSKVEIPSSVELPILFTIMIVAIIANSFNLWVIYRSPSLQTCSNVYLIAIAVTDFLTGLIVLPFVIAVVFTSYNQIICQIQGFLISIFNGASFSLTVAVSIERCHAVIDPFKYIRRATRRKYVTVITICYCYSLALAVFPLLGLEKYGFGRYRLISTCWLSFKVDRSNRFINPVYAIGISCSVAVIVSCYIVLFLIAYTKSNSEAANHRSLKTSLRTIVLIVGTNVICWLPFTILMMSGVVAYWKYTSNREVSTGLAQIILILSYLNVSINPIIYLSTNSTLRRNFRMAFCRCFNTAKIVPIQRIRNSQRTDFNCRIDSNFQRNEISLTTIPYRPSPRFISSIA
>HolozoaMetazoaPlacozoaEP00114TrichoplaxspH2_P001519_RDD37282.1_Histamine_H2_receptor_ 2509 2225
MAVVCNLFNLFHIFRSSTLRDIKNTMLTGLAIADLCTGSIVPPCMILTLIYQLEDTTCQVQGFVVTYFHGVSLVMSAAISIDRCSAISDPYTYLAHLQVWRYSIIVTSIWIIPLPFAITPLLPFQSLGFAAGICSVITIIICCYVIIFCIAYSKKNSHIDSYGSIRKSIRTAFLIVGSNVFCWLPLGVTWSVSVIKYFVFQGEIRINSQLESAVLLLPYSNVAINPLIYAGTNEILKDRYAKFGVRIYNYVSDRLPLPASNAINDAA
>HolozoaMetazoaPlacozoaEP00114TrichoplaxspH2_P001521_RDD37284.1_Adenosine_receptor_A3_ 2510 2226
MNNSSYLNESHHTLQNVEYEFYIPILVSICILSVFGNVLNLTVISRRPSLRDTKNILLISLNIIDLCIGGIALPCLIITSLHQYGYSLCQASGFIITYFNGVSLLMSAAITIDRCIAVVNPYVYLANLSIWRYTFLIICAYVISIPLAVLPLLPLSSYGFGRYRLRNLCWLPLSANWENYIILVSLAIGTDAVIITIFCCYLIIFYVAYNKSNSQINGLGSIKKSVRTTFLIVGTNVLCWLPLAATTTTTTFMLIIYDRQCEVNRYMEVIILMLAYCNAAMNPYIYAMTNEILKNEYKSLIMSVMGKIANICRHRSRTNHLTRKESFNLIVSHIDVILRLDNIRSEGKF
>HolozoaMetazoaPlacozoaEP00114TrichoplaxspH2_P001603_RDD37366.1_G-protein_coupled_receptor_GRL101-like_protein_ 2511 2227
MVPASIQTCYPLRKYDGLSTCDGLLSHVTLQMYIWLVGCIAFIGNIAVFTLHIKNIKTKKNPVPIFLIANLAISDFIVANYLLIIAIGDRFYSHYNFAVESEHWLRSIPCLLACFICCAASLMSVFMMLIISIDRYVCIVYPFSERKLTVKSAFLLVACCWLFSIIFVGIPVMYSVGADGDNRLHGYSSICMASNVSNPYFKWWITAFTLITIICWIITCILYGKMLSSIRQSSRNVRKSKSISKDKRIAIRLFLILVTDLISWIPYYIVFMHVLSTSHSVDMIALQFTIIFALPINSAVNPCLYTLSSQSLINKINRIGGAFRGA
>HolozoaMetazoaPlacozoaEP00114TrichoplaxspH2_P001631_RDD37394.1_Neuropeptide_FF_receptor_2_ 2512 2228
MSLYPTTVLEWENVSVNYTFPPYHSLDNNLYSIIVSSICMVLGFIGNLLVIIVKLYRRDLKSNVAVYYITSLAISDLMISGVYAPSILLQNLNHNEWVLGEEMCKVFMFIRNLAICISVQTLTAIAFDRYQVICKPFEFASTTKRTRTTILLIWIVGFCICLPNLFLVHLKALPGSYDKPYFCSRFDDPQHIFSRTYTTLTVIILYILPSLCMMLCYLSIFNHLMKESHATVGSVAIRNRLMKERKKVAKTMLFVSFFFVICWGCYWSYTMWYRFRRPRSLQSVRLTAFWMAWLPTLSSAVNPVIYAFSGQLFHKKQKGFNTSKSRSFTLRSNTFNNTRPETGI
>HolozoaMetazoaPlacozoaEP00114TrichoplaxspH2_P001657_RDD37420.1_D_5_-like_dopamine_receptor_ 2513 2229
MHDDRMNNWNSNTTISSWSNDTHLPSTSNHSMANMVTTCNNTLNATPTIAATIPPAIVEKLITYSIISALTITTNGLLILLIALHRSLHHVSNAMIASMAVAAICYSLTYLMPRWALYEILNLRRNAAACTLLPMNGILFILILNSHICLVSFDRYVSVTHPFSYNRRATPRLAAIFIAIVWFLPILAIFIPLVSFLKFSSHRCVQLRPTDVVEHRVYLILLFTVLFFIPLIVLVFVYGRILIIVNDHTRRQQYFQNGSSSTPTHAIIRNIKALRSMAIIVGVFILFWMPYVITFLSLYLSTRITHLQATVVRISQYFAFSYPAVCPLIYVFFTADLRSHVLKYFRFGDIKHATTANPYSNTYQ
>HolozoaMetazoaPlacozoaEP00114TrichoplaxspH2_P001720_RDD37483.1_G-protein_coupled_receptor_GRL101-like_protein_ 2514 2230
MYQISNYIVEIDKYFRKISSCNISRIPEKIFRLFRMVKVIDISYNQLETIDITDLAETYRDSLENLQLSGNALQNLTFSKAVQYQVITTLLQIILGIYLIITFQISVNSVWEIIFHLFRSCKDIRNNQIDKLTSRCFKGLIELKIIQLVLRLVAITYDIRNALGNHLAYLTPVSFYGPPLLLTVITEREYLCCMVPAKVRICQPSMYSDTLSSCYRLLAHITLQTFIWIVGGLALLGNVLVLIQNYHLSKRKRKSVPTFLVSNLAVSDLIMSLYLMIIAIADLMFTRGDYGIKSETWLSHPACLIACFFVTLSSLTSVFIMIIISTDRYICIVYPFSTKRMTVGRAKIALGVLWSFSIIFSAVPVLFSIQQPGYLRIYKYSSMCMPNNYQNFYFKIWMISYLAMTFMAWIIMIILYVRIFFAVKESSKNIRKSSTTDNKALAVRLALILVSDLVTWVPYYYISVAGLLKDGQVDTVALQFIATFVLPLNSAINPYLYTLTSVEVIRLIFKRRPETGVTSTFTRTQKVDINSIYEKKVVQMETFVNEISDD
>HolozoaMetazoaPlacozoaEP00114TrichoplaxspH2_P001773_RDD37536.1_Orexin_receptor_type_1_ 2515 2231
MTELTTAPMSLFRTTEFVATVSSDDSLHFILNTSYNNATANTTSSTVMWNNPPFVYSLGLIILLACCSVICLLGCFGNVLVITVFCRWPRMRTVTNYYIFNLALVDLIIVSFSIPNSAITEVMHSNDRYSMGEGMCKFASTLRYIVLNVSTLTLVAISLDRYVAVVYPLKSHPSKKKTVIILLSIWLISIAANSPLYFFLKIFTFGNNSPWAYCIIMWSPRLSEEIYVGITFALLFALPMAIMHYTNCSIAYTTWRSGTMTDYSATLPQPSQPYQQHHKKRRQSSRSRPSKRRKISVSTDNHGKRHVVTLVICIVLTFTICMMPLQVVKVLIYYRIVLETASNRQSLRFMILFLRLLSYSNSMINPLLYMIFSTKFRDGCKALRYGYRFSSSRSTSNVRFTQQQTLSKRCSSHSHELKRQKSSMTLNDKENPTGKSNQLAQHRPHVNQSQSLYAREMEMQKIELHNKSQSFCLRINPQRPPSSIRKAGISSNTNVNHHHNMNDGSIEMFSTQLCSEIGFKSKQEQF
>HolozoaMetazoaPlacozoaEP00114TrichoplaxspH2_P001774_RDD37537.1_Tachykinin-like_peptides_receptor_86C_ 2516 2232
MDLMTSSDSIILNITTEVAINHTSGYNSTNLPTTIIPSLHPFYYNLSIAHIIQLVLCCILFVVGLIANSLVLIIYLATPSLKNPTNYYLMNLMLVDLIILCFNIPIVIITEIMQDNLHYTMGQTMCKLSQSVAAASVYIMSFILVAISLDRYMAVKHPLKRRLNDFWTAFIIIILWLCAFILVIPEFIYMEVKSFSSTMTLCTRRWPDLDRFGSSRNYMIYMICITFIGFIIPLIVMIFTNVQITMIVRRSGSIVGGATHNQRLDKTKHHVLVMVITIVIIYILCLTPKEVTRVLFACQLVTLPIADIKIMAIVVRYIAYANAAINPIIYAMLNKQFKARLYKILHWPLLPSEKANSSIMQKSTNHSIIAFRSSSKSKSFSRFSSKKALNRHKPSTIHNGYHHHPRLSSFLTPSTEAVYLSPSEIDLRGLALSPTAAYV
>HolozoaMetazoaPlacozoaEP00114TrichoplaxspH2_P001839_RDD37602.1_Neuropeptide_Y_receptor_type_1_ 2517 2233
MAECYTENESIFKNISRAGIDLYFAAYVSTFLITVIGNILLITVIIQNKGGNMKNVTNVLIINICLCNLLIAFSVVPFRLVEAVYKYYVLGSFSCIMMPALEKVLFTLAILHIMVLAIVRHRAIVFPLKAKPKLRHAIYISLFLWAVAIVSATPVMVGMPVHNITADICSVQFCEPQLWSPGFYRIYYIYLVLINDIPLAITVAIYIHIYLVIDRRKVEGSDINLTLKTNLKVLRMLIAMLVASLVCWLPYSTLVFILSITTLSFPGRATLLSVCKWIAISNCCCDPIICVAFNKGFRNGLKAVFCDIDLGPRYDISARQRQRTEKRLQSTDIRAFNESVIYYSNI
>HolozoaMetazoaPlacozoaEP00114TrichoplaxspH2_P001853_RDD37616.1_Pyroglutamylated_RFamide_peptide_receptor_ 2518 2234
MEELDFGNIVLFLCYVVILIISIPANSLIILSVSFFKDLRTPVNLLVCNLSLASLAISVLHIPFKLTSYLNPSQVSLQNKSIHFCRFLQIIPGACIISISLTLIIICIDRYIAIIYPMKRHWKITSKRVYVFLIPCWIAAFGLSTVYILFLHIRSFYGRTYYLSRYPGSHLDINITDNYHNLVSVISFNRLLYWIAFILIAFLLPSLAMMVLYSMIAGRLWFHRNPSDRLSTLTLREQYNQLKQNRSVIKTLITCFAIFIITNLPFYVIVMLADLRIPLPLPTTVGLAIRILGMINLSAVAFNPIIYGFSNKSITQGIYRILLCLCCNRRLDRRDKFNTTIRIPRLGSRSFTTVVWNTALE
>HolozoaMetazoaPlacozoaEP00114TrichoplaxspH2_P001963_RDD37726.1_Melatonin_receptor_type_1A_ 2519 2235
MVLVAGNLSLTSKVILIPTLSFTFIFGTIGNILVCIAILTNRKLKTATNGFILSLAIADLLVCDITVPIALIGLFQDPRPRAALLAGELALSGVSSSQIQLAVISIDRYRGIVYPDKPRLTWKEVKYIVPPLWLLAITETCLVVFNWPHDIRFALIHFYWFWFIATITIICYTLIWRNIVLHNQDVAGALRHLKQARIKKEKRAFIMIMLVVCCLLLCWSPAAIIYGIFLMQYTDKSVSDSMREPLNVLVAFGYFNSCINPFIYNLMNSTFRSTFRKILTNFCRRIRGRSLTKVSPIPVSSSSVQDVRRIAVNNQKDSSTA
>HolozoaMetazoaPlacozoaEP00114TrichoplaxspH2_P002025_RDD37788.1_Melatonin_receptor_type_1B_ 2520 2236
MTWPIMSNSCYENISDLSPTKIGLRAGYLAIIGFFGIVGNIFLLISLFLDKRIKSAINYLVINHTCLDLLQSGVRLPLYIVNIIMNSNGLGYELCTFHGFISGIYFIGTTYTLTAMAIFRYLVVCQSPAVKLAPRHAIYAIVLVWIIAIIMCLLPFWGLSHYDYNIIERSCLPTWNEGLANQINAVFESLIDFGLPLLTTFICYLKIYTVLRKIKTDLMRYRCESISANTCQYSSDRAKKRFTLTLSILFLNFLLCFTVWSIISFIVYPVTAGTACVPDDLHYFAISLLYLNSALNPLIFFARMRSLRMKFYFILETMTGRKQPETTLATSGTKRNNTIER
>HolozoaMetazoaPlacozoaEP00114TrichoplaxspH2_P002128_RDD37891.1_Substance-K_receptor_ 2521 2237
MSTISPYDASKLLTVTNYNQSQNTSMQNQYSQPEIFGLLPSLVVISFWTIIGVTANMFVCWAILRKKELRTPTFYLMINMAISDCLILCISTIILAINYYLSTRLFYTQLMVIVCKIIFFIDAIGYISSIFTLVVLSIERYYSISSSNLSSISFFNTNFKLGSVIAFSWIVGVLIAWPHGIIINILPHRPLMCNFAFIRPSFNIPYYICMSILIFAIPSTIIIVMYSKIIRFLYRNIQHNNKHRQNNEAFQSSRRRQLNTIKMLSIVTFAFMVSCLPVFITYLALSFRHQNSLEIFIQTDGFQATLALLSFISHTVPCVLNPFIYLYYNQTIRAALPIRCYRRYNNFTIQISPANTSNQFLPP
>HolozoaMetazoaPlacozoaEP00114TrichoplaxspH2_P002129_RDD37892.1_Neuropeptide_FF_receptor_2_ 2522 2238
MSTSSFDLWTAALPEINHTINSSENNKYAFNRFKLIRIVLPFIIFPSIFVIIANCMICYAIIKKKELHTSTYYLMINRAISDCMIVIWSSAIIILHYYLALTNTSTSFLAITCKIAMFSDVAAFTASTFTLAAISIERYHTVLPSKPLKTSFFNTPLKLRMMAGFSWIAGISMAWPLIILTNVDPKNAWICNVAYFGPSFNITYVMILFCISFLLPAILIAISYFKIIQFLYRKNIVHSDQQYSRILAFRHNRQRHLNTIKMLILVTLGFMSTCLPIFLAYIAVSFSRRSLTDYLIQFNQNETSLVQLGLIFIIISCLLNPIIYLYYNYTIRTTVFTSCYPTHCSCIITKPRGAIKHSAVPKLTITRVLGSYDS
>HolozoaMetazoaPlacozoaEP00114TrichoplaxspH2_P002130_RDD37893.1_Neuropeptide_Y_receptor_ 2523 2239
MLTTIHRTLRTISNHFNQTENSTTNQFALRKYRALQIILPISIIIAVLGTIANSLICYAIVKKKELHTPTCYLMINMAISDCLTVIMTALINTIHYYLACYIAFSSFLVFTCKITYFVNAIAYISSTVTLVAISLERHSKISPLSMQKSSFFNNTFKLKAAIAFTWIAGIVIAIPYLTLVSIVPQNPWICSINYITPTFNIPYFISLFILVFIVPNIIIIAMYSRIIRYLNQNNAAQRNQPSFQRIFKHKRKMHCDTIKMLILVTAGYMITSLPIFIAYIMIAFSGLNLVDYIIHLNDMQTSVAQIAYIILPLACCQNPLIYLYYNKAIRNALSSQIRRLYNRLTAKVDINNNRKYPKSHKILKVAEVGQTEMKPINVK
>HolozoaMetazoaPlacozoaEP00114TrichoplaxspH2_P002132_RDD37895.1_Neuropeptide_Y_receptor_type_2_ 2524 2240
MNRSTILNLEKTSVNLSVSFGNRTNSPVASSLSALVLSGLTLFGLITNGLICLAITKTKKLHTPTFYLVFNMAISDCIFLVSGLSAASLNAILSSKTLSVLSASVACKLVGFANVCSVIASTLTLSAISIDRNFILTTKSCRRTLFNSYWKLAILIGLIWSIGTIAAIPFAVLMTIYPSSRMCDIMNRRRTFNVTYFILLLIVACIIPAIIVMTKYAKIMSVLAKGIDSRRTLSTFELTRKHHIKLIKSLSIVTIIFLSLTCPILIVYIIFAFSGQSSFNYMLSLSQTQAQIIQICFIVGYFSCLANPIIYFCMNTTLRQALTCKLQCRYRVQSTIHMVPVY
>HolozoaMetazoaPlacozoaEP00114TrichoplaxspH2_P002133_RDD37896.1_Neuropeptide_FF_receptor_2_ 2525 2241
MEGSTVSNSKIASANLSTSFSNGSNSPVSLSFPPIVLSGFTLFGLITNGLICWATAKTKRLHTPTFCLVVNMAISDCIILVTGLASTIINAIMSSMAVSVISATIACKLIGFTSICGVITSTLTLSAISIDRTFILTTKSRRRTLFNSNKKLNILVGLIWLIAAIVALPFGVLMTVFPSSPICDIKNISRTFNGTYFIILFIVAYMIPAITVIIMYTKIIVVLAKGISKQRNLSAFELTRKHHIKLIKTLSIVTVIFFLLAGPLFIIYIIIALSGKSAFNYMLSLSRSQAQILQICFIALYLSSLLNPIIYFFMNSTLRQALTCKSQCYVRLQPTIHVAPAN
>HolozoaMetazoaPlacozoaEP00114TrichoplaxspH2_P002137_RDD37900.1_Rhodopsin_GQ-coupled_ 2526 2242
MSYVSQRFIINSTAPKDINGSKWLSRENNLQSILNITLPILLTFTVFGCMANSIVCWIIWKKRELHTPTFYLIMNMAISDCAILCMSSLQLLNDYTLLRLKIRPQEIKFIIFCRLLPIFCLTAYISSTFTLAAISIERFYSISSWSNNKSYFNTRKKLRLVIGFSWLVGIIVASPFAAIVTVPGRFPWICIIVKINIVLSSIYFLTLFLIAYLCPLVVMVIMYTKIILFLRSHFVIHQQNDLKTYQANKKRHIRIVKKLILLTSLFLTLSFPLFFLYLLMGFSGKSSYNFLKIKNPRNIILSEVGFLLTVVSCLQNPLLYFSFNPAFRKAITINCLCYQRSKRQISVKSAPGGS
>HolozoaMetazoaPlacozoaEP00114TrichoplaxspH2_P002159_RDD37922.1_Substance-K_receptor_ 2527 2243
MGPSPIVDIGIAVIYIIMLAISIPGNALIALVIFKEAPLRTPMNLLVCNIAIASLLIGIMRVPFKIFSLMHFNMDYPFSVAMCQFQQLLPTAGVMVISLTLTTICVDRYIAIVHPLKKYLKLSKCRTTFLIFGYWMLSLAYFAPYASFNELYEYQSRNYCIPIYPESPDDIVLTRNETTGKALSSIELSRLINWIFFGSLAFLIPALIMIVLYSKTIYTLWFSKAPCDRTQINIHHLQERLRKNRKAIKLLVACFLSFIIFNTPYYTIFLLMDLKQLTIDRAYSGILINILIFFNYSSIAYNAIIYGYFNLSIRERILVACKMSVRKASYRIISRFSKSEHLEISTV
>HolozoaMetazoaPlacozoaEP00114TrichoplaxspH2_P002160_RDD37923.1_putative_G-protein_coupled_receptor_83_ 2528 2244
MINTVRRDSAFVVIGAFYIIIMAVSIPANILILLAMGLNKKLQTPINILVGNLSVAGLAIAILRMPFKIYELFNPDASFILPTSFAMCRFQQILPAASVLCISITLTTICVDRYLAIMYPMKQYLKMTLTRVYIFLPISWGVSFACFGPYASIMTLQTINDRVYCFPIYPKSPADINITNSDGDFVRLITASNIVLWGLFIPIAFLIPSIIMATLYFIIVRHLWYGEAPGDKVKTVIVKERAIRQKQKQRVVKLLIICCLIFILTNLPYYAVFMLLDFGFLQIPRSDTTIVTNSLIIINLSAVAYNPIIYGYFNRSIKKAVDNLLRRIQCKPPIEEHNFVDVTCVTRVPNGHDGTSYLKSAAYHIKSTN
>HolozoaMetazoaPlacozoaEP00114TrichoplaxspH2_P002161_RDD37924.1_Pyroglutamylated_RFamide_peptide_receptor_ 2529 2245
MSSLGAIRIFLSVVYIGLMVVSIPGNSLILWITSHHRHLQASTNLLVCNLALASILVGILRLPFIIFELLNPDISYPFTQSMCQFQALISTASIMCISITLTTICIDRYIVIVHPLKFGWKLSKKKTYIAIAMSWIISLIFFAPYTSFNILYQPNITIYCLPFWPETPYDINFTRILSNGHENFIRLELSKFFVWLLFNLLVFLVPSIIMLTLYLKTILKLWYNTSPSDLRHSDRRYLDEIHRLKQKQHAVKIVITCCVAFIILNSPYYIVTMLLDFQLLYISRVSQSILFDVLKTINYLSIAYNPIIYGYFNPSFRKHAPKWLSCVRIKQRFQILRRNQEVTFHSTLKTEQSKLGLIDISNTKSEHDTSKPCLYHLNDTIQ
>HolozoaMetazoaPlacozoaEP00114TrichoplaxspH2_P002162_RDD37925.1_Substance-K_receptor_ 2530 2246
MSLRIGYSIFLGVFYIVLMIIAIPGNTLILWMTFSNKQLRTPTNLLVSNLAIGGLVIAIFAIPFRIWSSFNFSSYPFSLATCRFEKMIPLSSIMAITCTLCIICVDRFIAVVYPVKHHLKMTALKAYILIPTIWIVSIASFIPYATFNILYNYFGTIFCIPYWPDNRAVDIVLSRNATTGEPTSYLEFSRVMYWIFIVVFLFYIPAIMMTFLYSITVLKVRSTIQPSYGSFKMVSSDSNKAKVKQRKRVINIMIACCSLFVFTGLPYYTLNMLLDLRVITLQSDVRFVVFRTLAAFLFTSIAYNAIIYGYFNTTYRKYTPLWLKHIGSVLTFKRSTTITNLSTTTQQEQIHS
>HolozoaMetazoaPlacozoaEP00114TrichoplaxspH2_P002163_RDD37926.1_Tachykinin-like_peptides_receptor_86C_ 2531 2247
MADQLTINAFLIIAVFYIIMMAVSIPANLLIIIATITDKKLRSPTNMLVCNLSVASLIIATLRIPVKLYELLNPDASFLFPNSTAMCQFQQILPASCVLCISITLTTICVDRFMAIMYPMKQHLKMTLIRLYIFLPCSWIVAFACFIAYASYATLFPYKGNIYCVPVYPKGQNDIIIHETTANETYPRTIEATKIAIWSLFIPFAFLIPSIIMSTLYIRLVLHLWSGKGPSDETHTIALRDQIKRLKQKRRVIKILIACCTVFIATNLPYYIIIMLLDMGFITVANTSIVVNTLIMVNLSAIAYNPIIYGYFNKSFRYRVDAMIRNMVGLTPRRRRTFTVSSNTATSQAPNNSQRYSPRQPGKTNPKETYLKTTPREPAKSCIRENTKPKVTESVKNTERASIETTLTESVYSYSIESFRHSKYSSDV
>HolozoaMetazoaPlacozoaEP00114TrichoplaxspH2_P002164_RDD37927.1_Substance-K_receptor_ 2532 2248
MAVDDNKVIGIFNIIVIVVSIPSNALILLTMTLNKKLRSPTNLLVGNLSIASLAIAIFRMPVKTYELFHPKQGFPFGNSIGMCRFQQILPSASVFCISLTLTTICVDRYIAIMHPMKQHLKLSLRKVYIFIPCSWIVSFACFGVYASYMATIEVGPAVYCLPIYPPGPADIFVRNATGYVMATYRGTKVSLWACFIIFAFLIPSAVMTVLYSITARFLWSRTGPGDKITTVRVSETRRRLQQKRRVVGILIACCVIFIGVNLPYYFLFMLLDLGQIVIPNVGFVVNLLILINLSCIVYNPVIYGFFNPSIRISIANLLRRVVGIEPQRMRATTATSVVNGPSSYK
>HolozoaMetazoaPlacozoaEP00114TrichoplaxspH2_P002232_RDD37995.1_Beta-4C_adrenergic_receptor_ 2533 2249
MNITINSSNITTGNTTTSPSSNRTAQYIGWVTIGICILVANLFVFLIIVCRRRLHNSSNIILCSMFLSGSAIALLYVFPGRVFTVWRRTSIFMCSSTPSFAFASLTCYNLHICGVSLDKSVAIMSPFRHRTISNSRNALILIALIWLISFVASFVPLFTYRPYSNQRCVYNPRVQEKIQQDSIFQIVLFVTLVIVPMISTIILYSIIFARINGDSSTLLKSKYRGQKKLMAKNFKVARQMIFMLGIFAVCWLPFFLMFIVQQFIYTLFTVELYNIFRYIAFVYPIINPILFAFFTSSIRAEILRLCHKTAARQDTVLYYESTVKSGLSTRGYSASAASIKDGPNHFPAKNSTYLKPPTNRYH
>HolozoaMetazoaPlacozoaEP00114TrichoplaxspH2_P002233_RDD37996.1_D_5_-like_dopamine_receptor_ 2534 2250
MEVTRSFLSITTSAITLPSRANGTLTSTPLAYLIIWPIIAVVTFIGNVIMLATIMRTKHLRNGCYVLMGSMFVSGILYSLLYLAPRWANPYWREVVFICSITQLIGILFIVNLNLHICAIAMIRFLGVKYPLRFKAVSSPTVAYISVPVIWIISILVGFMPLVTFMPYKIDTCVTFGRKDSDILYLVIVFAMLFFIPLIVISVFYATIWKILKVNDINMERHRQRASGSSYERSYHVRAAKQTIIIVMVFAAFWLPFVLTFLLFLFDVIKIDQTIIIQPTQFIAFSYAGANPFIHYIQSSGLRHGTKVLFRRFFYRK
>HolozoaMetazoaPlacozoaEP00114TrichoplaxspH2_P002238_RDD38001.1_Rhodopsin_GQ-coupled_ 2535 2251
MSSIEILVTSAAFTVPSNQLSADAIAESVVWGIIALLTVITNSCLLYILIKKRHLKIVSRPILISIAIASILFAILYILPRWSIPNIYHNPILCHILPVLGQSFILTINFHVWIIAVDRYIFIVHPQRHRAHCTRTTTWTILLVVWIITLLMPFVPLMTYSPIDPKTCDYIVQDNLSNEIFYLTYFIVFFFVPLIIITVVYIGILIMLHSKQKRYRQQLSMDTYGLTQKHHIKNGRTLAHMLTFIGVFVIFWLPFVLTFLILQLRPKTDLQLQVLKVTQYIAFSYPAFNPIIYSYFTLKIRREIFSMFRQCKNKLGCNIACIPYCRSAAISPEQLVQERYDVAAARVIDVKHPSTVVAENSSFLDR
>HolozoaMetazoaPlacozoaEP00114TrichoplaxspH2_P002245_RDD38008.1_Substance-K_receptor_ 2536 2252
MLIQNFYIGLAIIYIIVIVVSVPGNILILASVISDKRLRTPTNALVCNLSIAGLIIAILRLPIKIYELFHPFDGFPFPNSVDMCRFQQILPTACVLCISITLTTICIDRYVAIVHPMQRQLKMTRKKVFIFIPTSWIVSFCCFIVYASYMVLYDFGGKKYCIPYYPEHNGSDIILTNASGYPIGVLEATRISLWATFIPAVFLIPSIIMITFYSITARNLWSEHGPSDSVKTITLKHHDRRRDQKKKAIKILITCCVVFVITNFPYYTIFMLLDLQLITLPRRSIITNTLILINYSAIAYNPIIYGYFNIGVRSRARKVLRYMSYAPTKWNSSHAYE
>HolozoaMetazoaPlacozoaEP00114TrichoplaxspH2_P002254_RDD38017.1_Tachykinin-like_peptides_receptor_99D_ 2537 2253
MTSADSSNKYAVHNVIATLYIAMMIISIPFNFLFLSAIITKKHLRTPTNILVSNLAFAGLIIASFFMPFKIFELLNPNVGFPFPKSLDICRLRAIVPVACIFCIGLTLVTICVDRYLVITRSMTSSWKISNKKAYFFLPLSWTISFVIYAQYTSYMVLYKWRDLVICIPFYPENEKNDIILGNGTDGKPSFIELSRLTFWIMHACLSFIIPTILLVTLYSRIIYRLWLSQLPIYSSSSTTLTNNVKHRLMRKKKAIKILIACCLVFLVNNIPYFIIFIIIEFRLAAVTNASLAVQIVSIIYTSAIAYNPILYGYCNIKVRRMIFSQLSCSKP
>HolozoaMetazoaPlacozoaEP00114TrichoplaxspH2_P002265_RDD38028.1_Substance-K_receptor_ 2538 2254
MESLNVSKEDGSNITNSANPTLDTAMVLRAGPAILILVGFSIIPNTVIVVGTQLKKSLRGKTYYFIRNLACCDLLLSLSVITTLSTTFTASRSPIPYHTFNMICKFLIVFPTYWSYTASVQTLVIISIERYRAIYRPTKKVTPKKAKLLCALAWLVSFLISLPFLFSATSVQNQCAQFPSQSRWAIIVNVILIIFQFVIPMIVMITAYILIFRKLRITATSITRESANSRNLKRKTTSMLLATTVTFLLCALPWTLMLLLEAVTGKFASQFFNDHSNLGQRAIAILGRISMPISTIYNPVIYCIYNRKIRQLLFPCYYYYRSKNNSIAAASGFLSQEKKSNYDNKMVRLSLQNNFREGISSLTVVTVT
>HolozoaMetazoaPlacozoaEP00114TrichoplaxspH2_P002266_RDD38029.1_Parapinopsin_ 2539 2255
MNSLNVTNTSTNNTINRLSTSAELLARLGAITLVIIGAGIILNIILIIGTHFKKSLRKKTYYFMANLAGCDLLFSLSIISTVITAINTSRAPIPSHIHTILCKVCIVFPAYWSYTASVQTLVIISLERYRAIFRPTKKITPKKCKMLCALAWIISLFISLPFLFTARSIENQCLPFPIYSHWVIIVNFILIIFQFVIPTIVMITAYTLILHQLTTKTTAIGQESTNSRNLKRKTVYMLLVTTITFLLCALPWTLTLLFEATTGKFAPELLLHDNKTNPAMKMIVTFSRITLSISTVYNPIIYCIFNREIRSLFFPCYYRRKNNAVTTTKVSFAPEKSNSYQTISVKPVINPMKA
>HolozoaMetazoaPlacozoaEP00114TrichoplaxspH2_P002359_RDD38122.1_D_1_-like_dopamine_receptor_ 2540 2256
MNNLSRPTMDINSSYDKISHDYSFNNSDDTDLAILLPILVTFIAIIMTTAMAGNLYIFYAIYRCRSLHKTSSFLIANLAVADILTAIIVLPPMAYSAIQGKMLFNDTFCQISAYINYIIFGASLNTSITITMDRFVAVLWPFRYERITTPSRTAFMISTSWLFPSIVAMLPLLSLQRYGLGRYRYTNSTYYCGIDLHDYQDNYLFNVISAASILNSVAVVAIAYLFIFRVAYKKWVKSQQKSIDIKGNKEASLLRTVRTTALIVGTNILCWLPAVIQVLIYTINPPNQLANKVDVLGIIFVWLPYTNCAVNPIIYISSNSRLRNLVIKQWEYYRRNIMCFKFCHPRNKNVIGPWLTSEPSNSFHL
>HolozoaMetazoaPlacozoaEP00114TrichoplaxspH2_P002360_RDD38123.1_Rhodopsin_GQ-coupled_ 2541 2257
MDNCTNCYLNLNLSKLSDTHEQLNSRISIIIVNLMFLLLGLIFNLTLFNYYICKKKLMTVTEEQIVSLAISDMLYIMIGSGIQLLIAFVTINNQLPIFLYDSIACRLLAAIQASLAKVNVYTMTLISVTRYAVIVKPIKYQPYLKPRYNRIVLAIIFTLSFGLSILPVFQLWGKYQYSNQTGLCFPLSTAENDPAVVSYEVTMDLTFILIPSVIMFFSYFKIILLLRLSRRQITSYHNNSTKSINASNSTNTLSATSSIAKVVSFTLQSRLSFHRKNSVSFRSSIRQLEYRLTKTIMLAFIVFLISYFPHSISCTLALFGITISSTTSTILLHLTYVNGILGPLIYITRSARVRQSLRCNRRIIHVAH
>HolozoaMetazoaPlacozoaEP00114TrichoplaxspH2_P002367_RDD38130.1_Trace_amine-associated_receptor_7e_ 2542 2258
MSNITNQTGNGSNLLSNGIAQSIIVYGVISGLTILTNISLLGLIISERKLHTTSNWIMASMFFTGIIFGLFYLLPRWTLYYQWLYKDPIACTVLPLTGIGLIINLNLHLTLVSLDRYLCVMFPIRYKIRKTCLIVMLSVVAVWLLSILSAYLPLVTILIPLPDRCAELTSSNPLHQAYLILIFSVLFFFPLLVLIVTYTQILFIVNNHQRNKIMHQRGSTPISLIKRNIRAIKCMAIMIGIFILFWLPYIVSLFMFFFPGLVTSTAQESVRNLQYLAFSYPAINPLVYAYVTASLRREIGNRLRATSTLLDNIIFS
>HolozoaMetazoaPlacozoaEP00114TrichoplaxspH2_P002368_RDD38131.1_5-hydroxytryptamine_receptor_6_ 2543 2259
MSNISYITSQTSNSNNFQLIRAQSIVVYSVISGLTILTNVSMLVLIISERKLHTMSNWIMASIFFTGIIFGLFYLLPRWALHNLWVYKDPIACTVLPQTGLALILNFNLHLTLVSLDRYLCVMFPIKYKIRKTYLTATLSVVTIWLLSILSAYLPLITILIPTTNRCRTLTVTNPLHQPYLISIFSVLFFFPLLVLLVTYTQILFVVNNHQRNKITSRRIDIRNSAIKRNIRAIKCMAIMIGVFIVFWMPYIVIILMFSSSLNNSFLRVELLRPSQYLAFSYPAINPLLYAYVTASLRREIWKRLRATRFSSITFG
>HolozoaMetazoaPlacozoaEP00114TrichoplaxspH2_P002381_RDD38144.1_G-protein_coupled_receptor_GRL101-like_protein_ 2544 2260
MYIWLVGCIAFIGNIAVFTLHIKSIKTKKNPVPIFLIANLAISDFIVANYLLIIAIGDRFYSHYNFAVESEHWLRSIPCLLACFIWCAASLMSVFMMLIISIDRYVCIVYPFSERKLTVKSAFLLVACCWLFSIIFVGIPVMYSVGADGDNRLHGYSSICMASNVSNPYFKWWITAFTLITIICWIITCILYGKMLSSIRQSSRNIRKSKSISKDKRIAIRLFLILVTDLISWIPYYIVFMHVLSTSHSVDMIALQFTIIFALPINSAVNPCLYTLSSQSLINKINRIGGVFQGALKLIRNSMQSSEDLSDLSANNNRMKPHTKTTHVFRRYNTRASINIGRNMSSKI
>HolozoaMetazoaPlacozoaEP00114TrichoplaxspH2_P002430_RDD38193.1_Neuropeptide_FF_receptor_1_ 2545 2261
MNHSVFRNKTLTSWFDFRLSVVVISLSILGLILNITLCVTIFTRKNLRQPINRLIANLAISDMIHCILLSFKFTYPAVVVSNPQFYSNLSFTTITLICNIFAFTGVLGVSSSMLTLAMIGIERYRAIIYPLKSPLSKQHIKLFFPAIWTISVTTALILVVGRDYTAYEVLDCTGAFSSRGTVRNAIFTTIYATVSIFIPIVIIICCYVTIAIKLCRKTIPMDESDYKIHMARIEHKKNACIVTLLVMTVLSALSFCPFSILFLWITYSKLLNPQLHKTLPHQFWSLFQSFIILLILPCILNPLLYNIANIGFRKEMKTLLKSIGMPICQRKVWPESKKTNSTSRK
>HolozoaMetazoaPlacozoaEP00114TrichoplaxspH2_P002439_RDD38202.1_Tachykinin-like_peptides_receptor_99D_ 2546 2262
MDIWLGARVWEIILFTSLYATTMILAILGNLTLLIVVTQNTTGRLKNVTNIFICNLAIADFFIALLVIPYRLCAYIFVRWPLGAFLCFIMPAAEKILFTVSIFQMLAMAAARYVAIVHPLRQQLHERGAFIVIFIVWLLAIASNAPLFMKMHVDMFSQDAIAVNQCRPKWNDSGPFARGYYMSQTLTHAIPFILTLLIYAAIYYHMKHYKKNGKVSSKASLKTNQNVVNMLVTMLLLSILCWLPYSSIITILIFRPLNAPELGIILGVCKWFALFNSCHNPIVCIAYSKSFRFGFFYLFGIKNDLVITELERRLSKHSHRRHDMLSFKFRNDSVSSMRRTNTMTKNGDLTPNNPVTNSITTTNNNYYNHRGDAPKMKKSNSNSKHITSV
>HolozoaMetazoaPlacozoaEP00114TrichoplaxspH2_P002532_RDD38295.1_Neuropeptide_Y_receptor_ 2547 2263
MSVNQTVPKPLSTHDLLMAKLASIIIYEFIGFFSLLNNGLLIYLILSRRQLRKVMNIIISSMAIGTIIFAIFYCLLHPLEVLSFRINSIFCHLFGPFRNFSLANLSFHLSLLSLEKYIVIAYPFHSSQIITKFKIFLSLIFVWVGAFLLSFFPVFVLRKYDPIDRKCPKVGDAEQEFIYFTCFYALAFGLPLAIMLFAYGSICRIALKHMRDIREKNLPGNAEVHHEIRRRVHAAKPLLIMVGTFFIMWTPYIIFTVIIFIYGRHAAQRQQLLFHHEIFAKLQAVHRDILLPVALSYCAINPIIYGFFNPGIRRAFVAMITCKPYHAYSGGTSITSCNNDTSYKSNWNRLSAAQQTKA
>HolozoaMetazoaPlacozoaEP00114TrichoplaxspH2_P002555_RDD38318.1_Melatonin_receptor_type_1B_ 2548 2264
MSTNSTPCINSTCGTPSEWIATKIGIIVFIIITAVLGNLLASIAILNERRMRTATNILLLNLALLDFLTALGRLPLYLINIVADRYYYGVVWCNIHSTISGICFIGSIYTLMFISYFRYRIICRSTTTRPKRRHAIYVSIFVWLWSTFVALWPILGWSANEFNPVEMACIPTWSVGISGLINGILEVVIDFLLPFSIIIFCYIRIYIYLKKKRPALKSSRSKRQSALVTRTMGIVILAFVLCYAPWSVIVFIVIPFGQENVYIPTGFYFITTVLVFINSSINPVIYGFQIPQFRQQYRRIICPCKKSNMITPSEGEPSSIKPRTCSHSGQKTQIPEESFSFNRRTASESGHYRKSKRSYVMQNQITARPMELKRSDEAYYSDADNSAAKTYG
>HolozoaMetazoaPlacozoaEP00114TrichoplaxspH2_P002589_RDD38352.1_Tachykinin-like_peptides_receptor_86C_ 2549 2265
MQPALTVMACLYIMIMVIAIPGNSLILWITLANRRLRTPTNLMVCNLAVAGLLLASIQIPFKIFDLLSPIQSRYYYPFSVSVCKMTLMIPGVCVTAISFTLMAICVDRYRAIVTPIKFKLITHPVKVAIFLPLCWLFAFSLLAPYGAFATIHPWFEQRQVCVVNWMTNHHLDIIFVKNRIVYFIPFSKMILWLLFIILVFLVPTIIMTMLYSIAARVLWREGLEKMRMMTSMSLESSSISRERCASLSLDEHRLKARKRTIKILIACFILFIASNLPYYTLLTLFEFKLIQLPNYFVRYGLINAFVLLNYTCIAYNAIIYGYFNYNFRRNAPRWFHLKNYCSQCR
>HolozoaMetazoaPlacozoaEP00114TrichoplaxspH2_P002594_RDD38357.1_Substance-K_receptor_ 2550 2266
MNNSINDFVNNSQAIINNISGYIERIEVIRTALTIIAVIYVTLILIGIPGNLLIIWITLANKHLRIPINLLVCNLALAGLLIASLRIPITIFELLFPIQFANHYPFTLSVCRLSEIVPGACVITISLTLMAICIDRYHSIVHPTKYKLRMNPVKAIIFLILCWLFAFSFWIPYAFFIRIGSSTRYRYCYTIWPSSPLLDVRIPNSAYGNIIIPYSKMIYLPLYFILIFLIPITIMTTLYIITAKKLWHTRPEHMLTTALNSTKPNATTSKRSDNISQDGHRLHARKRIVRIFIACFILFIFSNLPYYMITILIQFGLIPVWSGNSEFVLYRVFILLNYSCVAYNAIIYGYFNYNFRRKAPRWLQYKCPQCRSARLSAK
>HolozoaMetazoaPlacozoaEP00114TrichoplaxspH2_P002606_RDD38369.1_Rhodopsin_GQ-coupled_ 2551 2267
MIIERILNESQSNDIHHGSKAGALGFIIFQFIALVAGSLGNIILCLFTVKKWSHMRLHHMLTLNLALSEAVYIIASFAVLFPLTLKIYRGQTPIHLENSIICRFKFGLPLYFSLVNIYSMTLLAIIRYLAVVKPIRLYKISAGKNVVIMCCCNWILPLPLVLPQVLGWWGKFIFNHYDGTCLPLTKLSLGIDYIVMFIVRTLLIQVIPFTIILICYWRIYREFLRSQRRISNFNYANDFTDGESMMNGQDRLLNLRRRKEMKLAVTILIIILICQLSYFPMAIGTILDSFDPIIRPDITKKALIVISFSYISCIANPLIILFRNEHFRAILRRNIPAWMFRNSKAISTIVQVITIKK
>HolozoaMetazoaPlacozoaEP00114TrichoplaxspH2_P002709_RDD38472.1_Histamine_H2_receptor_ 2552 2268
MVTHESAVKLVAVNGSTITSVIFIILVSMIAFCGNLLVFYVVARNQQLYTYTNAFIINIAVCHFIASIIVTAFIPPSLISGQWIFGNSTSGNYSCDAIGFLIVVLFNVAILTLTVISYIRYYSIKYPMTYTRLINKKRFFILITYVWSQSIIMAVLPFFESISSYEYNHAVGFCTIKPLGTFRFIDIIITLILPFLTVFILAIRILCLLYKNPKSQWRHKISPMSDNNDTALPVNSYSPRRRSYHPHNTIDKQVTYTLLVVVFVNWVLWLPLIVVMLLDSSLFGNQKSAELAVYLLAFSSISINPMMYGALNRNFREGVTELITRWTQHCSLYSCVCFTHDEDSNVNWLCYRKRKINIYIQEA
>HolozoaMetazoaPlacozoaEP00114TrichoplaxspH2_P002744_RDD38507.1_Follicle-stimulating_hormone_receptor_ 2553 2269
MKMTRNLSNFNILATFWIKKLLLLYLINQIVVVNGNKLCRKCWCTNNAEIHCQNVPLPWIAQASSQETKSLIVMNTYAQSNYYSGIDTLPKYSFQNFTNLQMLQIISDSMQVINSKAFYRLSQLQEIALIDCIYLTHFPRLSRLLNAKKVIIRHSNISRIPENAFHGLNQLQIIDLSDNKIVSIQEHVFANAGSHLGISIDLSRNPLNSLHSNAFEHFYPATPAMLKLNISGTYITHLNFPSDVNRADNGLISLRSLDADSRSFIRLPKPLKVPLIRNIQVHHPYLCCIFQSELTKLRLQYNQSINGTETRSYREYIGLENMSNTFNDAITYSWPWSDNPWKPNGNKTNTDPPGFFFPSILPPTSKTDLVNQGGGGFVGNKTTLNKDVINLIQYNQNLSLISYSDLMNLGGGYGGQSPVICRPQPNEFTPCENILGDWYLRIPEWFMFIAATIGNILVLIVIYGSPLKFTITKFLICNLAIADLCMGFYLGTMATIDAIFADNYANFAIAWQLSAGCKLAGFIAVFSTELSVYTLLMITIERYMVVTNAMYYKRHLKLRGACIAMLIGWIFGLTLATLPLLHVNSYSKTCICLPSDIDTLVGKLYMAVILTLNGMATILVMGCYLHIFYVVHYSNSAITRNTANRTDLIIARRMLILIFVDFLCWAPIAVFGLSAVFGLKLISVSKAKFLMVFIFPLNSCMNPFLYTFFSKSFHKDCKAYWNCVHSKLRRDS
>HolozoaMetazoaPlacozoaEP00114TrichoplaxspH2_P002772_RDD38535.1_Adenosine_receptor_A2a_ 2554 2270
MADVFNDSIATSSNLQWFINTSTIIPSEIYTRIGPNQPINPNPNVNVKPSNSNDGIPSDTLLLIILSSILAVTNIVTNILTLALILTRRHLRTVANTIIASMFVCHLFYSFFYTIPYVVFKSLEMTGRPRLSHASNIYCQMLIFVLPNVFSVNMNFHICAIAMERFISISAPFWYQDVILNWKSIVFVTAGLIWLLSLLIGFYPYLDGLYIWQPHACVPGVDPATARYLIPWNIFITVFRSALPLVFICIFYWRIYRIAKRKTIELVNPHPNSPRQTGSAYKAAKVIAVIIGVFIVCKLPRDITNLIRTFDHSIGRQEILQRLRYWCEFVGINLSSSINPLLYTYLNNSFRKELKLLIRRYKIRRDRSYLSTKEKPTQARRRIRSSKKAESVLLKKQNKASNYEIATGSYQNGSLKTTDIIVNRTSTTFRLEKSQSSTNKFSTQEKIYAQYDLFLNNNHPLDHHTSDDYFGLENNYHCETVV
>HolozoaMetazoaPlacozoaEP00114TrichoplaxspH2_P002779_RDD38542.1_5-hydroxytryptamine_receptor_4_ 2555 2271
MAASALISDLATTSSSWKHTFPSNSTATDTLSNPQGIIQKRASGITTDQELINKTLPILIVSSILALINIIVNTSVLVLILTRRKLRVVANVIMASMFLSHLCYSYFYTIPYVTYKAIDISSRIQLSPSSNIYCIIMLFVLPNVMPLNMNLHICAIAATQFISISAPFFYQNVLINGKPTIFIIVGLIWFLSFFIGFMPFIVGLYHWEYKYCVPKVKEEKAALLIPWNYFITIFRFALPFLFICLFYFRIYCIARQKSNNQLNHASDNVTQRVNACKAAKVIGVIIGVFIVCKLPRDATNIIRIAAHNYTDPDLFLQVHYWCEFVGIYASSIINPILYTYLNRSFRNEVTLLIRRYKIKRDNRYLCQKDRSSHLKSKSQNSRDACVRQLDNKTSKAELLSNHGKVSKTNTSLRQTLNESSSGSNIPGNPAIDISVSNHQFTKLYFDSPMATEKCHNGIIATPHGDHNNGNYYNDENGDDICSLLQSSYETVV
>HolozoaMetazoaPlacozoaEP00114TrichoplaxspH2_P002801_RDD38564.1_G-protein_coupled_receptor_moody_ 2556 2272
MPDLIRITIGDIPIYTKNSWRCRLGKAAPLYAGVVNIYSMAAIAVARYVVVVQPKKSSWIKDKRSYFIITLIIWVIPFVIVLPPVIGFWGKYTYFRDIGVCFSIYFITQDLKYKSYFFFLSSFGIIIPTLTMIMCYTSIYLAVRESRRRLARHSNNSFNQVHPEAANENGNSSKKLKRLRKCKHGKGSSQMLRTSVSNDSSKSSAASSSRSPEVSKQELKLTATLALIFISYLVTYIPYTISMIINFFLYQPEIIQLQFGFLFVSYTGNAINPIIFYKRDKRFRQLVLSCLEFFIPRKRRRHNTVIHRFIVESNF
>HolozoaMetazoaPlacozoaEP00114TrichoplaxspH2_P002803_RDD38566.1_Somatostatin_receptor_type_4_ 2557 2273
MNETTNGSYFILNVNRDFAVVSMVFQTFFLVVGVPANALVCFFTFRKKKDIKLSNIIISMLAISDGLYTIVRASIGRTPVYPTSTISCRIEVGLPLYFGIVNIYCMTVLAVTRYIAIVTPQRMITVRRRHGILIISLLTWTLPLIFTLPQIFGYWGGFSYTNGLGICLGVYHYSQGFLTGSYYICLILFVVQFPTLIIGWCYHQIYLEVKRSRLRISQFRSSTEHDDPSASSHSRGTKRNITISGNQGNRSSRRREPENRKAEIAIAKTLVIIFVTFQISFMPYSVVSFYNFISHTSYTVLLQLGLLFVTYIGNVANPYIFLFRSDKFQKFCNWRLMKCCQKGRFNTKVRPVRLPDTELSSPS
>HolozoaMetazoaPlacozoaEP00114TrichoplaxspH2_P002965_RDD38728.1_Visual_pigment-like_receptor_peropsin_ 2558 2274
MRNLHGHDDDDSYAEGDYFNWTTNHTLPETYGLQEYLQAISIGILFFMSLIGNSLVLRYIVKKRKLHTATFILIANNCAVDLAITIFIMPMCFMVSILRGWPFNYAACQFFGFMDMTLYTGSLMALSAISIIRYFATVCIRDKNYHLKTSNKTALTMIFICWFYSLAWGSFPLLGWNHYVFYIEKLMCNMNHRDQNHYTTASTICTTLVPGLVVIYCSFRIILAVRQHSHHNHFHQTQQPLQRSRVDRKVTTTLFIVFIAYCSCTIPQVAVAAIYKWDEDDTMNQRISYRNIKIMATILYLSNCTVNPIIYGVCNKNLRSAFHFRGYFDRFFDVDGVSQGPTAMGPTSIQVNVNESPTTRSRKSPISLSKVKCFETNSSKNWLAKTLQNQSGLRPMSPKLVNKTSPMVARARLSDVSLVSIESTQTAIEPISPLKSNPNVRNWKNNTGIAVTHPRINHLKNHDIH
>HolozoaMetazoaPlacozoaEP00114TrichoplaxspH2_P002967_RDD38730.1_Blue-sensitive_opsin_ 2559 2275
MSAGAIHANHCFNNFTIPLSPSYRIWPSIAIGIIFTIALTGNLAIIFFTISIKKLHTSTNILIANVALNDLFITIIVMPICFTISLTLVWPFSCTFCIIGGFLDMILYNNALCSLAILSINRYYAIVCAMDPNFVAKMSIKRAKIMAVGVWMYSAIWAAPPLFGWNRYVFYFSKLMCNMQQRDPSLYVTVVTLFCTVLPTFTILYCSGRVVITLWKNAKNSSIATSNRQRIERRVTSMIGLILLAYVLCIAPNFVAGSLYAFDSSNSEDLSKYNDFQTIATIVYFMNSAVNPIINGAMNPYLRRAVKQQYHWPRCLAAWRHHSVNPITATKKVRKSFSQYVFNTSE
>HolozoaMetazoaPlacozoaEP00114TrichoplaxspH2_P002970_RDD38733.1_Melanopsin_ 2560 2276
MDLNASTNSTSNDKWPQGTEAIIISVILIVIFTIALIGNFPVVFMTYWEKKLHTSTNILIANLAFCDLLITIFIIPICFIVVQVGMWPFSSITCQILGFLEMVSYTASLSSLAMISINRYYAIVRALDQDFAKKMSVKRAKYMIAIVWIYSLVWASPPLYGWNRYSFVLGKLMCNMDHREGQYPLLATIFCTLLPSTILFYCTIRIIVYMWQNFTNRSINLTRSNRLERRVTIMMGIIAIVYFLCIGPNLLMATVVRFNEYSGSLHLYYRIQAIATILYFSNSAWNSIIYGAMNSYLRHIVQQKLLTNICCRCRSDRHSSTVIPLSVRFRSKRANSHLML
>HolozoaMetazoaPlacozoaEP00114TrichoplaxspH2_P003013_RDD38776.1_Rhodopsin_GQ-coupled_ 2561 2277
MSNHSLSLNQTSGFTPLANAEAQVHFTAYVIVMVIAIPANIVTIFSFIIDRTLCTNFNLFLLNMAFIDLLTSLFRIGFNAFCIATIRNSTWPYGQPLCDFDGFIQGVVFAANVYTLMVIAVCRYIAIVHSKQHLITKKVVYIIIVIIWAFSSLCSVFPIIGWNRYRYQPYEHACLPDWSYEKSYPIYIMATEFVLPMIILLYCYTGIFINLRRNSFRMRTVSELNSGNNEAMKKIAQREGKVTRGMFIIFLAFVICFAPYSVCMFLLASAFNIPIDKGLMFFCGFMANVNSLLNPIIYAILYKRFRQAYYRVLCCCCSKLTFSSSSDHAGCSSNHGLRSLAMGATENKKANHSTSPSMKTSNYGSKKYRRRFSFIYNEEDINNR
>HolozoaMetazoaPlacozoaEP00114TrichoplaxspH2_P003017_RDD38780.1_Rhodopsin_GQ-coupled_ 2562 2278
MAFIDLLTSLFRIGFNAFCIATIGNSTWPYGQPLCDFDGFIQCVVYAANIYTLMVIAVCRYIAIVHSKQHLITKKVVCIIIAIIWAFSSLCSVFPIMGWNRFRYQPYEHACVPDWSYEKSFPFYVMATEFVLPMIILLYCYTGIFINLRRNSFRMRTVSELNSGNNEAMKKIAQREGKVSRGMFIIFLAFVICFAPYSICMFLLKPVFNIELNRGLVFFCGFMANVNSLLNPIIYAILYKRFRQAYYQVLCYCYSKLTFSSLVDHAGCNRNHGLRSSEMGVIENNNANHSTSPSMKASNDDGKKYQVF
>HolozoaMetazoaPlacozoaEP00114TrichoplaxspH2_P003045_RDD38808.1_Adenosine_receptor_A2a_ 2563 2279
MAVLTEPNSTLSISNSNGFNFLVWERLSYTDPRYIITVTCLAFISIIAVYGNLRNLTLIHQCRRLHDVNVLCIANLAFIDFLTGIIAIPLAITVLTLNPLEYPICQFQGCVTLLLYMTSLVATSLISVDRCNAVVNPFGYDSQITASKCVFIVILTWLIPFIIAILPLLGLERYGLGKIYLELLCGISFDYLHENFIISWVMTAFVIINILVIFFSYLIIFTVAYRKTVQDLTRNSKLSRSIRTTSLIVGTNFIFWLPYIIFLGQKFSYNISIPPLPKFSDYFTVIAIIMVMSNPAINPIIYATTNAHLRKHFIRTIPVPQATDQN
>HolozoaMetazoaPlacozoaEP00114TrichoplaxspH2_P003047_RDD38810.1_Trace_amine-associated_receptor_8c_ 2564 2280
MENNISSAAVNGTAMEVNVTDKTPSFIVPQNSVELWTAIGVIAVITNSVLFLSLILSRSLRNQSHIIISSSFAIGILFGGIYILSRWAAFDYFRQFDLICSIMPLLGSAFLLNYNLHQCFTSLDRYFSVKWPIKYRRKVHKSLYLYIVVILWVFSFATAFIPAMTFRPLSSSRCVVHSGNFLAERIFAYWKSLGWFFVPVTVIVFCYSQTFYMIYSKRKKSVAPSISCNYRLGKTTSKKTINASIQMGILAAIFIVMMLPYTCGFIISEFGRILPISVQFILNMQFITRYIAFSYPAINPLLYAYFVDTIRHAFLNLFRLQKSKSSIIPKISQVASG
>HolozoaMetazoaPlacozoaEP00114TrichoplaxspH2_P003051_RDD38814.1_Trace_amine-associated_receptor_1_ 2565 2281
MNATNVTRPTGPLTLPIVLRRIIIYSIIVAITVGTNSLVIYIIATKKRLRTVSNGLMISMFVTGILFAVLYILPRWIYPYWTHSPFLCSMLPYTGVCLIVCSNLHQCAISLDRFLRVSLPFSYNNVARKRYAIVVIAIIVIISVISGFFLNIFYGFYHGDVCYVVFTQREIFIYRIYLIVVYASLFFAPLAVIFATYIRIFIIINSKSRQELYYKRSRQPRSTLQKNLKAAKQVAMMTGVYSLCWFPFMILTFVSAIAVFSGSASQTATTLLETFQYLAFSYHAINPLLYAFITASVNQALTNYFRQICNLPASDQRDSRSYSTRSSFIRSNSMDLASQAKLRSNGQVKKSSSSHQLFEQNQDQVSNEKQEIEML
>HolozoaMetazoaPlacozoaEP00114TrichoplaxspH2_P003122_RDD38885.1_Thyrotropin_receptor_ 2566 2282
MAIFYFPSISLQLIVLCGLITIRGILCCPVGCQCQPSTSWWCHNVNISSIAQAVNTSHVTRLSIDNTHFDLDDQTLPSKVFRQFHNLVSLELILENLRTINKTSFYGLNNLQELIIRGSKIATIPENSFHNLLKINNIQLDSNKISKIQEFVFNNTGGAYGITINLANNPLKEMHAKAFEHLNPSSIGLISLDITKTDLEYLPVPNNPKDFSKNGLKSLRQLRAKAEAFKRLPLPQQIPQVQKIQVHYPYLCCIFHRHQTEERLKQFQSSNLRPQPRKENPTTKVDAMQAIRSPVNNNDEDYDERGYHDDDEVSDYKSKNHVLSKRRAQSTASQAATFGEFLFPTLFTPTKGDTGIINQGGGGFSGNKTTVDGNITDLHQWNTNSSHFNCTPDQADCLDGYGGLKLVQCLPQPNELTPCEDMLGDWYLKISEWIMCFISLLANTLVLMVILNAEGHLTVTKFLICNLAFADFCMGIYLALMAITDLTTANQYANYAINWQTGGGCATAGFIAIFSAELSTMTLTVITIERYLAIVHAMYYEKQLKLFGACIAMSICWILSIVLALLPIVGVNSYSLICICLPADFTSSMSVGYILILVGINALAFILIVYSYCVMYYTVHSTHSSGGNRATQEADRRIARRMALLIFTNFACWTPIAFFGFGAALKLNLITVSSAKFLLVFIFPINATANPFLYSIFNQLFRKDLHHVIAKWNLNCSYRRRRLSSATNANLSHNTGMKSRSTRASSLIVDSRKRNSSVGGDRLSVSVFGGLTRILKLSNSPADNANLAGSNSSIGHQPRCSMVSTEDRAGEVLSAEIIREQQIDRSYRKIKPAKRYSQALKCDLSDIKEMSYIDDCQVSKNAQLHKSSQLLRRDCIETVV
>HolozoaMetazoaPlacozoaEP00114TrichoplaxspH2_P003137_RDD38900.1_Tachykinin-like_peptides_receptor_99D_ 2567 2283
MTHQPNNTTSIPWMQFYVSHSSLVLLSVLYIITFIVAVIGNIILMGLAYQNMTGGLKTVTNIFICNLAFCDVLIACLVIPYRLSTYLFHRWPLGAFLCFILPVCEKVLFTVSIFQLLVISVIRYRAIIKPLSPILKINHSLAIVLLVWCLSLLGNIPLFIKLHTDMFYSKQFDFYGQPIILTRECRPKWNDSGLYPRFYYTTQNLMHGLPILASVIIYIAIFRDVQYLRNRHGSTANHPALRSHDLQTLRILVGILVMTIICWLPYTVITTVLMFTKLTGIQFILPLALCKWFAIFNTSHNPIICITSCQCYRLRFLYLIGRRDSYIIDQINIMNRRKSATSSI
>HolozoaMetazoaPlacozoaEP00114TrichoplaxspH2_P003165_RDD38928.1_Octopamine_receptor_beta-1R_ 2568 2284
MRSLITPQNETYNKTVPSIVAEASTMTFFAIAAIAGNILVLLSIKRKKSLQTIRNVFVANLAVADLLFAIIGMSLAAVSSVTVRWIFGYEMCQIQGFANSFFCIVSLLTLSAVSIDRYYVILRPLDYHRKMSPRTVTCMVVYIWLHAFVFAALPFTGWSTYRYYYEESLCTADWGHSLSYTLTTIGAAFFLPLAIMAYCYYHILRVARAQSKIIAAEMASLNLPGTPIDIRDKSRITNAFRKYRREEKATITLMTVMGTFMICWSPHFFGIICLTFPYCPFPKLFFTATTWLALMNSACNPVIYGFLNRKFRHSFYELLGVNKCCKKQKMIINDDVVMGVTYRQSNGE
>HolozoaMetazoaPlacozoaEP00114TrichoplaxspH2_P003173_RDD38936.1_G-protein_coupled_receptor_161_ 2569 2285
MADTYINNFTNKSLELCNGSLVVSDCLWRIILSCFMTLFMLMSCIGNGAVLLVLRYHHDDIKSASNYFITNLALTDFLLGVLCMPCILISCLNGQWVFGQNLCSLTGFANSFFCINSMITLAAVSVEKYCAIASPLTYHHYMSKSKVTCVISIIWIHSAINASLPFLGWGEYVYLPFETICTVAWWSFPNYVGFIVGINFGLPTVIMSCTYFLVLKIARKHSRRIGVSTSTVAISTYLSPTGTYNNLSPVNVTTSDHQETLPLPCDTDLGILTSNSISQRIRLQYVREMLTSRRIHYKTHIKATLMLLIVIGSFIVCWLPHLISMVYLTIYEISPLPCSFHQITTWLAMANSAFNPIIYGAMDTSIRKGLKTLLGSWVKYCKLY
>HolozoaMetazoaPlacozoaEP00114TrichoplaxspH2_P003189_RDD38952.1_G-protein_coupled_receptor_GRL101-like_protein_ 2570 2286
MDNISDLNNSYRPPLHMNFKFLIPILMIISVVAIFSNFYNLIIIYRKPGLRDFRKSFLTYLNITDLCTGIVTIPCLIIALWYQDGDAVCQVQGFFASFCTGMATFLSCAIALDRCYAVTYPYQYLASVDSRRNNIAIITACIISIIFALLPSLPKPLTGLGKYRIQNLCWISLTVSNENYITITMAAINAIVTIVVFISSYSITFYTAYIKSRSNFASYGSIKKSIRTTSLIVGTNGICWLPVMISGTISAVHFLLYNKIYKISIYVQVIALTLVYLNAATNPLIYAGTNEILRKEYKKLILKLHSNIMSVCHNQAVISFLPNRETSRVITINIKENSLPM
>HolozoaMetazoaPlacozoaEP00114TrichoplaxspH2_P003199_RDD38962.1_5-hydroxytryptamine_receptor_4_ 2571 2287
MDNLSLVVSNDSVNSTSILPTTPGNVKIYTIYEQLILLLYFFTVMVVSVFGNLFVVIVIIKHHQLRTITNFFIINVAAADILVGALVMPFTIYAVITSVHRLTDSRWCIVEWFLSAFLPSASSLSLCCVSLDRFFAITNPYFYRQIVTKQRAVIGEILSWTIAGICASTQFTWTTNPILFCDKLAYGTGLLHDKIYMTVALCIVCFIPILLFIYIYGTIFSIAAAHAKKIRRDSRASSISSRKSMKKSRCNSEQRESKAAKATAIIVGAFVLCWLPFTIVMLVNRWLGRTPLVINAFTAMVVMGNSAINPILYVVFKRDIKCVVKKICCCKRVQQYTRQNNSFSTTHIKLGPNNSSLVETNSNAAETESYRF
>HolozoaMetazoaPlacozoaEP00114TrichoplaxspH2_P003298_RDD39061.1_Adenosine_receptor_A3_ 2572 2288
MQGNEETTASAQYIPVVNIAAMVIWIVIGASAIICNVFVIVIIQRNKRLRCLSMYKLMTSMFAGNLVLAIFYVCLKYAFPFHNLLKVYCSVSILLAMGMAFNTAIHHSAISIDRYIAVSRPIKYRRLTTSHGIRLIIAIIWMLSLLIGFTPVLTYRRIDTNKCYGLEDYSTFDANHFMAITGIFFLVPLAIISYCYVRIYTLINRRWRVRFNSANTKCTSRFRKKNTKMAKQMAVMTLVYAAMGFPYTVTSVLHYTKVSTNINFTSAYFVPRIIFFLYPTVSTLLYCYYIKSLRAAIIIVFKKKPSPQSRATISLEASLASSNRISSKVIPAIGKTVTNVETVDDQVRFAAF
>HolozoaMetazoaPlacozoaEP00114TrichoplaxspH2_P003299_RDD39062.1_Histamine_H2_receptor_ 2573 2289
MTTKFIYPVDKTIIWSTISGITILTNSYMLILICRKNRLWSSINAILASMFTAGILFGSIYLIPRFAYGNLMELGSFCHLVISFGQALSVIFMLHQCLVCLDRYLAVLSPLKYRLYTDNKIVITVVLLIWLLAFTGASIPLMTFSPIQGPICNLTTQHVEAETVFLFTLLGALFFLPLLVILITYAHIIHIFNHRDPLVLPVHQNSTKLSFLQKNRKLVMNVAIITSVLIVMWCPYVTIVLIYRVKTSYSPFELTVINIVQYFAFSYPAVSPLLYAYNMKSLRREVIKDYNAFCCNRQRRRVHTELSIRQSNISNVNHTNLARKFPPELD
>HolozoaMetazoaPlacozoaEP00114TrichoplaxspH2_P003313_RDD39076.1_Alpha-1A_adrenergic_receptor_ 2574 2290
MAIITKISLKILFKFDNIKLIEFDVFQHQILISRNLNFNVMSHRGLWNLTYQIKNVTSSGHDGYTAKPNDTDEALPLNPSEWIVIGFSLAVVIISVVCNVIVIATILCNRFLRTTTNYFMISQSIADLLFALIVILGMVIQALLGYWPFAPFWCAIYNACGIGLVMVSILNFCAISIDRYIAICYPFLQHRLNFTLLFILASVYIWMQPIILSLLPMVIWHDYTQVDINVCGHVITHTREKIYFLVLVIVNIFLPALLLSVLYSIVFKTACGHIQKIKQQNSLHRQLSRAADIKRPITSKDFKLLLIFVFIIGTFYLTWTPFFVVLIINYFDDDPYHPSREGLRFFSSIAILISFTHCAINPIAYNFMNSEMRRGLWNLLGISRRRRRASLRLSLQATYTKTSRASRYSKRSNGGPRTSSNGNGQQLVAKNQDNKLTPKAGLEDRLYPLISPLQSYPPNKEPAMALTTV
>HolozoaMetazoaPlacozoaEP00114TrichoplaxspH2_P003314_RDD39077.1_5-hydroxytryptamine_receptor_4_ 2575 2291
MAIEFGDIRVEAKGFPPLSGNHVAGNQVSNINSRYGQEIDFKTVYIFTVFITGIICNAIVIATIAYNRQLHSVTNYFIVSQCCADFLFAALVLPAYCLQGLLGYWPFMPEWCAIHTCLSISLVMTSLLNLFAISLDRYLAICRPYQYHTWMTTRFVIGMLLYIWFQPLLLALIPVFGWRGVQSTIGSHCVVDLFLYIKQERIYLLIITLINFYIPATIMFTLYILIFKVAIRHIHNIEQQRNVQRKQHYFGSIQDQLNHRYLRLAKNDFRLILVFVIVNGAFYLCWTPFMTFGLISLFHLGPVTDNLGIACSLMAFTNCTLNPIIHNFFNREIRSGFFRMVCFHTRRKLINRSNTHISGTQCSSTHGSTFVIRHDLISAKDKAIIEQLVNVSRMKAKKVTYI
>HolozoaMetazoaPlacozoaEP00114TrichoplaxspH2_P003322_RDD39085.1_Trace_amine-associated_receptor_7b_ 2576 2292
MNSMLNNSNSTNRPSMSNTQPAPDLTYSHVLMGIIGGMCIITNAFIFITIVRRKKLRTPANDILQSMFISGFLFGAVYILPKWTNLEYLRWPIYCSLSGPIGVHFTLIFNFHQCLICIDKLLALRWPLKYRISISHCKMITVIIVIWLVAAFAAFSPLMFFRPISNVYCIQRSRDVEKEALYLKIIYGLVFFVPLILMVISYTGIIVIVNSRTRMDRYRSDKHIDQNFFSITIKTAKQMAVIAGAFVVLWLPFIAISLYAVSNPFALFFQRSWFQPLFETLRFLAFSYPAINPIFCAYYVNSIRKALYQDVGRKLTVVKKPPYSNTNSTNLPLKTTSQSF
>HolozoaMetazoaPlacozoaEP00114TrichoplaxspH2_P003333_RDD39096.1_Galanin_receptor_type_2_ 2577 2293
MVINCTQDCLVRAESMSESYDYLRMVYIIICFFSFFGNCLVCVIIFTIKRIHLLSAEVFILSLAITDMFTSIVVIFLPGLIISEKSYPYPIRSVMPFFCSIVSSQYLLFYFGFISLYTVTAISLERWFAIAFPSRYRYLFSLKNVQIAVLFIWLLGLLLPIDNLFKQVPSENGTFCRWTFLFNDINIDRMIFIIVEIIRVFLPAFITLFCYADIARRIWSASAYQSQESSNRNSKFRKRVTIMVCVSAITFLLCWLPNEIYFTLVTFGLTRVESVAHRSTKSLIILSSCLNPIIYVVTNSKYRVTLLQFFTRRNRISSLGTKQGSKPSKPKSDVIVVKPRNGPTSYSRLHNTAV
>HolozoaMetazoaPlacozoaEP00114TrichoplaxspH2_P003335_RDD39098.1_Mu-type_opioid_receptor_ 2578 2294
MVQNDSVLNMMDNCSDYHSSQKISGLHPVYGILSVLGIIGNGIVYRVIRQQKGSNAQSAEIFITSLAVADMLTGLFAIAVPDFVIPYKYYHYPSIGLPVFCAMVSSQYFIFYFGFISLYTIAAISFERWCAIAVPSSYRCLFQAHRTKRYVMIIWLVGLIFPIDNIFKHVLVNKDGCGRCRWTVMFNNDSIERIVFLNLELIRIFLPTILIVFFYGDIARRIWSINSHFQNRDTFCIKITVMAFFAAFVFLLCWIPNELYFTLVIFKVTKMDSVIHRTTKSMIILNSCLNPIIYMSANSKYRKCFRQWLLGHNRTTFVAPKMAA
>HolozoaMetazoaPlacozoaEP00114TrichoplaxspH2_P003344_RDD39107.1_Allatostatin-A_receptor_ 2579 2295
MENCISANCSNHSTLQPANVSSRDEIYKIFNILYAIISALGMTGNVLVCCIVTKTRTCQFQSTEMFILSLGVTDMLANLVVIFLPDLIIPNSLYPYPIKHLAFFCPFIGSQYLLFYFGFTSLYTMMAISFERWCAIAFPSRYRSIFKATNVKIIVACIWILGLLLPIDNLLRYVENKNGSTPCHFILLSNDQSLDLAVYLTLEITRVFLPAAIIILIYCDCARRIWSTTVLRQSSIRSNRDVKIRKRVTLMVCTSAIVFLMCWLPNEIYFTLINFGLARLESVGHRSAKTLIILNSCLNPFIYFATNSKYRLAIRQAFTCKKGVASSPTSLIEVECKAVTIIRCSQNSPKPVKITSVTKIKTDIELHLADVCES
>HolozoaMetazoaPlacozoaEP00114TrichoplaxspH2_P003500_RDD39263.1_Octopamine_receptor_beta-2R_ 2580 2296
MESKNYSNQAQSNSSSLEFQHGLWGSIGVMTLLTNIFLFSMIVSCKRLRIISNYIIASMCFVGILIALLYLLPRWTIPIFYRDPFLCQILPALGQGLLLNLNFHVCLVSLERYIIILYPFWHRQYCCKKVLSWILLTVWFFTVSFPFIPLMTYQPIRQHGCNNYIVVDKAPNLIMYYIYFSVFFFFPVAILISTYTCIFSKIMSGESKVSKTNSPFVRKRKTLCHISIIVGLFIITWLPFVIAFFALQLREKTQAQLDVLTVTQYISFSYPAINPLLYTYYTNSIREEIIFNIKILLIKCGFDIRIDEPNGVPTRTVIYMHSRQLSAKKLFNNDNQSNKVATEISYMASSKSKSTLV
>HolozoaMetazoaPlacozoaEP00114TrichoplaxspH2_P003501_RDD39264.1_Alpha-1A_adrenergic_receptor_ 2581 2297
MLIINISTTSTILADSIDGIKDGGIIKCVLWGIISILTIITNAGLLFILLKKRHSEIVSRSILISIAMASILFTILYLLPRWSIPYFYLNSILCYILPRLGQSFVLNINFHVWMIAVDRYLFIVHPLGHRIYCTKKTTYIALIVVWIVTLIMPFVPLMTYSPIDPGSCNYTVPDVLSNKIFYLAYFILFFFVPVTIIITAYSGILIMLYTRRRRYRQRLIINIHRCALKSQSSNRRILAYMLIFIGVFVLFWLPFVLVFLILQLRPKTEFQLYTIGITQFLAFSYPAVNPLIYSYFTLKIRKEITSMLRQCLNKDECQISCISYRRSPSILPEQLMRRRCGFEEMRISEV
>HolozoaMetazoaPlacozoaEP00114TrichoplaxspH2_P003524_RDD39287.1_Alpha-1A_adrenergic_receptor_ 2582 2298
MHTNVSCEDNMTAFLITHTMTATVLQATSISLFIISSIMGSMAICYIIYKDKALHNVTGALVANLMMSDFCVAVLNMPAALISCIIGRGIENNTLCQLAGVSNSLFRYASILTLAAISVDRYIAVVRPLKYFLIMTCRRCFIIISAIWLQAITCSLLPLMGWGRYIYKPEEFICRPSFLWPSEDRGFTLVILITCFLIPFAIIIATSIRVVRIAKIQRKKVSSITVHVRERGSVSGISYLGSHCESVRDYNHASSISSANKLFTEISPKLSHRKSTAAWGMSSNKKFDSSSVKTLIFIGGIAFACCSPYFIVSYLFSVIRVSCVYYRVFVALKGITAWLIFMNSALNPFIYGFINVNYRKYFLKWLKLSSSSTAIRPLSQ
>HolozoaMetazoaPlacozoaEP00114TrichoplaxspH2_P003610_RDD39373.1_Neuropeptide_FF_receptor_2_ 2583 2299
MDNLTIQSTTKPIDQFKLNSYVTKRQIYGFGITFSIIAVACVISNLIMILAIIRNRYRNMWTVTNYYIFNMALVDLLTGSIVIPCRTAQFAFLYWFLGRFLCVIHITVEKLLFCCSIYTLTLMAFARYQAIVNPLNSNYHFKGALWRLGVIWLLSIASCIPLIIHMPFQVYTLKRPYILSNHDCQPTFRSREESELYLRIYYALFMFFAFFLPLIIISYCYFKIYQTLRNRKRDSTLKSTMKNYSKSIKRTNRKVIHMLLTITVLFFISWFPHNFSIILLNVAGLNKVWIKSYKDYLSYINIGQTGKVLSYLNSCQNFFVCLIFNKSFQDAIADILTLGYYKRTESLFSYQASNLSSTHRVNDHAELTRNESLPEKNPLGSDAPTHV
>HolozoaMetazoaPlacozoaEP00114TrichoplaxspH2_P003647_RDD39410.1_Adenosine_receptor_A2b_ 2584 2300
MLVNQTTFSTIEYSHAPRWNSLTFSLINVTLGGLSILTNVIILVFIACDRKLRHISSNTALSSLLIVGAAFGVYLITCYGWFFSHTTYRYPSCAIFIVLSQSLMLNYNLHMILISADKYLRVAYPIRYPYLITTKKLTVAIILLWILAFTVVGSIYANILSDQICFIHRSANTAVLATFLLVIIIFLPLLCIIILYIAIMCLVYSRAKLVITIMPHVKQANLKRNKKAIQQMAIIIGIFSFCWLPYTISYMVQLGNPSFVSVDILNTLKVLLYAHITINPIIYYFYTLSLRREGGRIWRRSIRRVRIISRVKPTKVQSIK
>HolozoaMetazoaPlacozoaEP00114TrichoplaxspH2_P003649_RDD39412.1_Histamine_H2_receptor_ 2585 2301
MSSSNDNPMSDPDNFIDSVAYEITAVSIGCLAVMTNVAVMMLICARKRLHNSSNLILCSKFFAGALFGGLYVIPTFGFPQIQTFFPFCIILPLLAQSMSININYHISLISYDRYCHVIYPLHSPLTPVKKSLSILLIWIASLAAPAIVTMSVVPPGNMTACDVNFQLDTGSQLLLKSFSALLFFMPLGVTIIFYVRILIVIWSRKRSISALVSNRPLILRAKRKTRAITHILMIIGIFSFCWSPYIISSFINGWLNEDVFYYVYGISILLIFIYATVNPLVYLFNTQSLRIEMVEVICIFKSKFLNHNHNSWQETSFHSTAPVAARTWSLWSTTV
>HolozoaMetazoaPlacozoaEP00114TrichoplaxspH2_P003813_RDD39576.1_Alpha-1A_adrenergic_receptor_ 2586 2302
MDNNNSNTTVPKMDLVYLILQATILSIITLFMIVGNFIVIVVVNRSEQLQNASGIFMANLAVTDLTLGVILMPITIASSILGRWIFSDIMCKFCGFLNVMLCSTSALTVMLLSIDRFIAISRPMQYIKIMSKKRALVLSTYMWIHSAIVSTFPLLGWAKYEYVEAEAVCFAIESVSYFNFLCASTVFLAIFLIIITHIYILKVAIKQSQQIVTLTPGFEDVTRETMRQMNRKTAKTVLIIVGVYLACWIPYISLTYVQIYANYVPPPIAITITSGLIFVNSASNPIIYGTFHRRFRNAFIRSFMPILTKCSIVDEYAHNREQASYLHTSNTVRKLNNSNH
>HolozoaMetazoaPlacozoaEP00114TrichoplaxspH2_P003825_RDD39588.1_Trace_amine-associated_receptor_5_ 2587 2303
MIDLTTTNVSTEATTLDQWQPSSAFIYYFIPGAVIIMIVSGLGNTFCLTIVCRTSLKQDVDTLFIANLAVTDLISALLVLPSIIVTNMCYAYNQLSQGLCNFQGFLLIWIMGTSLFTTALISIDRCIAVTNPFFYRSRMTVNKAIFQIVIAWLVPFCYATMPLLGKIVGLNGYRFSVLCNLDVKGVNTTNYVYGYVISSYLIVGVSVTITCYIVIFIVAYSKNVAGYFQDRNLKKSIRTTSLIVGTNMLCWVPLLVLAIAESSAPTQNQFLPPSTQRMAYLLTFLNTAVNPILYTLTNGILRRKLKLFIHRYLSCNRPTKDLPRRRHRVGSTPVQSPRSSLPIKKSASASTCLSAQQVSITKITIPES
>HolozoaMetazoaPlacozoaEP00114TrichoplaxspH2_P003840_RDD39603.1_rhodopsin_partial_ 2588 2304
PSTTIVLVVSLVAIMVVILLGNIMVLLTFYKPLHLTNLPPSLFLITLAVIDLTLGLTLPFSIVTLFHSTRWILGNFMCQLVGYLNLVCGILSVHTLAAIAYDRYVTIQSFRRRSVRKSKRTVAILIFMWLFALSTGVGPLVGWGKYGHLQNETTCKVDYNSSPSFTLFLAVTGYALPLVIMVICYSHVYHNVRKATKSITPLIYSQSLSQIISHREAKILYVCLLIVLVFLLCWSPFVIVHVLYALKWPVCNELRAITSWIAAANSGCNPIIYMLINTKFRRSILLHLPRCYFYKRS
>HolozoaMetazoaPlacozoaEP00114TrichoplaxspH2_P003854_RDD39617.1_Mu-type_opioid_receptor_ 2589 2305
MAVNLLDKSSINQSLLSDEDQFGRDWHVKRFMHILYGVLASLAILGNFMVCFVIVTTKNGRMMKSGLNLLILSMAMMDAATGIMMFVVPSFVVPAADYTYPSNNISGTIFCRVFASQYAIFYFGFGSVFTITAIAIERWIAVARPYTYRNIVTIKRTKRFLVGLWVFNTVISIDILLQRDYDSNEQPPCKWNSFIRHPPGQYLFIVMEILRLFLPFIIIIACYIDIIRRIITAIPGLSVAKANWNRASSMLVIVRNPSSIRARRRVTIMVAISALAFMICWLPNEFYFTLYVLNVIPYNIDVIRFTKTLIVVSSCLSPLIYSATNEDYRQGIWALVSSCKFRKSPRIDTKYPQKSILNVENSRNIVTQQTHETEGSN
>HolozoaMetazoaPlacozoaEP00114TrichoplaxspH2_P003861_RDD39624.1_Somatostatin_receptor_type_4_ 2590 2306
MAVNILNKSMNQSLLDDEDKFGRDWHVKRFMHILYGVLASLAILGNLMVCFVIVTTKNGRMMKSGLNLLILSMAVMDAATGIMMFVVPSFVVPAANYTYPKNKISGTIFCRVFASQYAIFYFGFGSVFTITAIAIERWIAVARPYTYRNIVTIKRTKRFLVGLWVFNTVISIDILLQRDYVSNEQPPCKWNSFIRHPPGIYLFIVMEILRLFLPFIIIIACYVDIIRRIITATPALSVAKSNRNRAPAMSIVGRNHSSIRARRRVTIMVAISALAFMICWLPNELYFTLYALNAISYNIDVIRFTKTLIVGSSCLSPLIYSAANEDYRRGIWSLVCNYKFRKSPRISTKYPRSVILNVESSRNFITQQTPEAERRN
>HolozoaMetazoaPlacozoaEP00114TrichoplaxspH2_P003892_RDD39655.1_Neuromedin-K_receptor_ 2591 2307
MANFNISAPSTNSNATASPLASVLTFTVSLLGVLGNFILLSVILTAKKLKDPSYTFITNVTVSDLLMALQVCFLFLPNNLTKHFFFYNGILACRLLYSVFYASYNASVFSLTMISIYRYKIVIKPLRYRLSPSSFKYTKIIIISIWIVSILNCIPTFLLTNYSVKYKVCDVSYPYGTAFNIFYYVSVFTVTYILPVLIMLVNYLKIGCKLSSQTSPLTHTFTDARQISMRSKAVIKFLVGVTAVYMLLSWPFVFGIMAMSIAKTTISQLIQDFSVAPQLLTYSFATSMLVSIINPILYLMFDKNIKSEIRRKIYKI
>HolozoaMetazoaPlacozoaEP00114TrichoplaxspH2_P003905_RDD39668.1_Neuropeptide_FF_receptor_2_ 2592 2308
MNFPFNNSSSTGAEARICGSITTLPAPFIVLIIFYVIVFFLAMFGNSVIVCVIIKNFHRKFRTSMHLMIFNLAITHLLLTGLSLPITLSRDILGYWFANDALCYFYGSLTNALAIVEMLTMEFMTVERYRAVANYRNRSLTKSQASIGIVVIWLVGISIVLPSVISPVFRDLQTTIFCTYRFHSYELHNLIYTSILLMIVYLIPFAIIMLLYSCLAYNLRHHNIEVRERLGEAAVKNNRKVTNILWILSGSFFLCWLPIFICVILIAFSTAYIRKNFCTFRAFFIIAHLLGYVYGVVNPLVLVTLSDAYKNATWQLFHHKILPTSPGQSPAIKRTITQQSLIHNSSRIEGNQSSATEM
>HolozoaMetazoaPlacozoaEP00114TrichoplaxspH2_P003909_RDD39672.1_Trace_amine-associated_receptor_7d_ 2593 2309
MTISHHSTFNQTTEGLDNDFNTYNETVFRFLRIAQISFAFPALISLILNVLIIHSIFSSKEWSKSPTYYLIGNMVTCDIMTASLFIAFSIVSCFTISFFSLDVICRALSVGTGISYMASVLSLTIISIDRYLSILKPFLFPSRNKKLSVIKSVIVLIWIISIMGALPFAIVTGAISGTDSTCGIIYRGVISVIYFLLLTLLLYLIPIITMAVLYVKIYHYWIKGIRRRSLAKNTTSNSFQGKFLTQMERKALIKTLVIVTAAFAIMSWPFLVMALALAISGVGIEDVEKKNTFLFVLCTIAVSCSASTSIANPMLLMKFDKNIHRRCINILAQFTNTFFSHNRRKIFVSYKPNLSPNTLSVGKDGLIG
>HolozoaMetazoaPlacozoaEP00114TrichoplaxspH2_P003968_RDD39731.1_Neuromedin-B_receptor_ 2594 2310
MENINSTITNDDAYSYFSIFINCLCSIGLIANALLLYIFTSDKFFRKTTYYLMLICVISDGISNISSLSSSNLLLITKLYQSEGMDVICRLFGSVVYISYGISIMNLCLISIDRYFAFVKPLNYFYRTYKSKIIIITEVFIWIISAAVAIPDFVFIQAQRGNRFICDYPNITTSISVYLVFFSAFFYVLPSIVIIIIYWRIIIFQRNYIRPGQQSRQLQQDLENKKKLIKSLISISLCYVLTTFPYFALMFAMGLTRVNLTQIQNRSPALFILSLLAVSMTGNITIINPFLLLRFDGNIRRRFREILVRVREMRRK
>HolozoaMetazoaPlacozoaEP00114TrichoplaxspH2_P003972_RDD39735.1_D_5_-like_dopamine_receptor_ 2595 2311
MEELATLKMNDIKPTSPLVAVSNYTINSTIYISLLPDSNIYAIITGLTLLTNVSMLCLVIKERKLHTMSNWILASMFCAGIAFAIAYLLPRWVIFFKWNLYHSFACLILPMTGSGLIINFNLHLALVSLDRYFCFTSPFTYQRPQSRVIAKLAIASVWVLSSFTAYIPLFTFLIPSPGKCAAQQRSEIYYNYLCTVFVILFFLPLAVLIVTYSRILWIVNNHTQRRQEGIVRSNSVTISAFHRNLRAIKYMIALIGLFILFWLPYIILFLVYYATSIASVHTLILIRNFQYLAFSYPAVNPILYAYFTPCMRHVMKKKLSRSIQSIAQILSNIA
>HolozoaMetazoaPlacozoaEP00114TrichoplaxspH2_P004020_RDD39783.1_Somatostatin_receptor_type_1_ 2596 2312
MAMNISFNSSPAEDPKENISGHSYNGGIGTQIGFSLIAILCIVGNLLVFILFLYSRKLRNFPHGVLIWNLALVDFLTGIFIIVTPEHIIREAYVHPPPGLAGQLFCMIIGSEIFTFGFGFISMYTLCVLSIERRYAVVKMNLHARYFTMKRTKWTVLGVWIWGLLLVFGNLFQSHYVASENPPCIWQPLPGGQAFNTAIYLVLFCFRFLFPMTCVITCYTDIWRYMRSTIRNLQQHMDKKATAAYRVKNRITLTCAVTSLAFLLCWLPNVIYFTLANLGVAFIGNDGHFATKLLILLNSCINPFIYASTNQYYRAEFVKLLVNCKCIHPKTTSNTTAKSIHITVDDYQQNT
>HolozoaMetazoaPlacozoaEP00114TrichoplaxspH2_P004021_RDD39784.1_Substance-K_receptor_ 2597 2313
MATWPITGYFSPSDHPSSLPTTTLSSIADGIWTTSASNATSVPSSNYTYYLPPQLVISTWNIAFIVIYAALLTIGVPANIFVLVVIYRSPKLKGVANYYLINLMYADLLVLSINVPFSLITDIMHENRHYMLGNAICKLSPAISQACFYTMSLTLTIISVDRYFQVVYPSSKFWITKSVVLVISSIWLISSLLVIPTLIFVSTENIRGMKLCVNLMPSNIRSVYRLLVVIIIYLIPFVIMLYCNFHMLIAVLRTGKTTSSNQIATKMKKRVMVIVSLIILAFVVCIAPSQIYKIFLEYSVIRISAATIIKISVVCRTIAYFDTLINPILYAALNTRFREGCKDITHSFINRRFTALPGEISRADLILQTKNQSLAIKELCTPALAITICHDEITKTTDQSC
>HolozoaMetazoaPlacozoaEP00114TrichoplaxspH2_P004023_RDD39786.1_Somatostatin_receptor_type_4_ 2598 2314
MASSGFSTTVSTTNSTNSSESVYDGGIGTQIAFGMVAGISVVGNALVFIVLMYSRKLRSYPHGVLIWNLALVDFLTGIFIIVTPEHIIRDGYIQPPPGLGAHIFCVAIGSEVFTFGFGFISMYTLVVLGIERRYAVVKANLHPRYFTLTRTRIMLVFVWIWGFVLVLGNLWQTHYYPDENPSCVWKNLPDEALHFTIYSLYFFLRFLLPMVMIIACYLNILRYMRTTIRSFSDQMKRNTAAYKMRNKITITCAVTSLAFFLCWLPNIVYFTLANLNLLKTGNDGHFLTKLLVLLNSAINPFIYASTNPYYRQEFRKMLHRFQCLSNKKHKPNPGITNSFKIPEIILPNKQTGSNLALA
>HolozoaMetazoaPlacozoaEP00114TrichoplaxspH2_P004101_RDD39864.1_Melatonin_receptor_type_1A_ 2599 2315
MDVNSTTDYNISTPVAVIFIIYMSIATVIGVIGNIMALMVIYHQSSLHNTAGILMANLAVADLLITIFNMPATMVSLISSRWPLGSINCQFSGFMMTFATGVSLFTLAVISIDRCKSIIKPLRYQQHYPFRQYIALISLLWLFPCLMATMPLLGLQSISLGKYQYLDSKAYCWIAVDQHRPNLGYVSLVMLSMTAALAIFTTCYFMIYRSAKKSYALIASLTQLCEINRQKFKSNLKTASTLSVIVGVFMFCWSPLVLIDIVSIFAQEPFYNVVSIAALRLALSNSAYNPIIYGIFNQSFRKGFKNIMIHCCLLMKRKHSNEVKQFYAEARGADIKSEIRRKTTIQYSIHIDNNICNNLRVK
>HolozoaMetazoaPlacozoaEP00114TrichoplaxspH2_P004133_RDD39896.1_Adenosine_receptor_A2b_ 2600 2316
MDSINNSESNDNNSQGSINELSIGSYVISSIFAVIAIFSVISNLMFCIIIYMKKSSTTKAAEYLFLNLAIADMMAGLLMIILPGFVIPKPIFPYPHFGLELFCRLVSSNSFFFMLGFVSVWTLLAICIDRWYAIARPFYYKEFCTKKRALMVILIIWFANIGLATDNALNLTASPNGSYCVRTYFFKGKDKKILVTVLEVIRIFIPSLIIVAIYANIGWRLLYSSHRERNNSSSGNHVHYCKRDITIRKQVTIMSCIAAITFLVCWLPNEIFYTVTLYEPQWQTNHTARRITKILMALNSMLNPLIYAVSNKYYRQGFLELFRCQALKKKRTSSSFTNNTYVVKLFE
>HolozoaMetazoaPlacozoaEP00114TrichoplaxspH2_P004136_RDD39899.1_Galanin_receptor_type_2_ 2601 2317
MSLYSYNNSTELGNGTQSENNVSNAGQYIISSAYVLIAVVSVVSNSMFCIILYKKKSPTAKATEYLFLNLAATDMLSGILLIVVPGFVIPIPDYPIPHVGLELFCRLIWSNALFFMLGFISVWTLLAICVDRWFAIAMPFSYKEICTKRKALITIIIIWIANIGLAMDNFLDRTAGPNGTKCVFFIWVNPADKAAVVTALQVVRIFIPSLLIAVVYLDIGRRILHSSYRKKVRVEPPKNTIIRSSQRDALIRKQVTVMSFIAAVVFLICWLPNEIYYTMAIHDPRLFKNITIRRITKLLTGLNSTLNPLIYAISNKYYREGFIELLRCRITVTLNRVSILPSSFANNSHINTVVKAWEKESDFTLS
>HolozoaMetazoaPlacozoaEP00114TrichoplaxspH2_P004517_RDD40280.1_Trace_amine-associated_receptor_7h_ 2602 2318
MALNATMVAAQVNYPTKDPSLVPGVVISYAILGVLIVLTNSSILLIMLLRKKSLVPQNYLMISLFIDDILFACLYIFPRFLNPFWIRDIQYCAILPALGQMIIVNTNLHLCWISVEKYIAIGYPRWHKLHVRRAFTVPAIILTWFISLLFVCYPYFDFRDLGPISCFLGGPQDKEFRFELVLYSFLFFIPLIAMSITYTRIFIVAKRLSSKSFQKHRYSGLAENGRCEDLSINQVYTKQRVKHHYKTAKVLGAMVSVFFIGWFPFVSISIVLRSMDYQVIPQNLYTVVGIIRYIAFSTLIINPILYGYFIAEVRQTIARATKCTHRSTGALQAPRIEPLTVAFRNAINVKNA
>HolozoaMetazoaPlacozoaEP00114TrichoplaxspH2_P004540_RDD40303.1_5-hydroxytryptamine_receptor_4_ 2603 2319
MESGNYSMDYNTTILLSDLTSIPSLLSNQKQPMQKQSPLDWRIIFGVTIFVTALVGNLILMALILFDRQLRKLEHVPIASLCVVNILTAVMIIMPFFMFLIHRKWVLGQAWCYLWNPMGYFLPSTGIFHYMIISIDRYLRVTRPLEVTKTKTKRLLILQLILSWIIPAIVSYLPEMIWRQFDFTYSYRCYYKYHRNNMLIYNSVVVTVLFGLPLFVTTAIYIKLTRIALGHSRTIKLQRLSIASQQSQEKSTRKLRHQSKGEIILAFLLLAFVICWLPTLIYALVSSITYPKDPSRKIPWLYPMLLVINFCYPTVNPIMFGLLYRPVRRALVKQYCKVCRFNTFMDRTTTMMSSISRSSIAMKNSNSLSNSQDRRVLRRLRSSNSSFNPSDTLSSIRDHKRPSSSCKDNISYSNKSSPGPCSPTTALYRPFPKTIIDQSSIYIRENVGENVTNRLQYHQQKANRQTNGNHSYKNSHSSSTSSGSMQYVDINDNMFYNDYNQETNV
>HolozoaMetazoaPlacozoaEP00114TrichoplaxspH2_P004636_RDD40399.1_Beta-1_adrenergic_receptor_ 2604 2320
MGNLLSLMAISRSKYWHTPNGLLLTNLAIVDFLLGLICLPLVIAVAYAGQNVPTVLCQIQAFSLGVLNCTSINTAVIISIDRYVAVAQPYYHAASVGRSKVIKAIVTAWSLSAIMSSIPIIAQGKYGLGIYDNRNQICWFFMRDYAKNHIINSIFITAMLLAIAIVLFCYAIMFGIAYQKSTATPLYHFGSSYRNIKKTIFTTTLIVGTKIICWLPLSVVSVLDACTTVPLTPLVGIMVYFFAFANSALNPMIYIATSSTLRLKVLQLIHRNRRVNNLVTVSSTFTRNT
>HolozoaMetazoaPlacozoaEP00114TrichoplaxspH2_P004637_RDD40400.1_Adenosine_receptor_A2b_ 2605 2321
MFQLATVSFDNTNTTLLPTSDFKTNPLQLVTIATLSIIAMGSVVGNSFCLATIYATPSLHKVNNILLANMAAADLSIGMIALPAMVVVVWLDYPIPTILCQFQGFVLVYLYPVSLLTVTAITVDRILAITRPLHYSDVITYKFRWILGIIWIAPFTIALMPVMQLEQFGFGNYDKVMVCWIDLHHRSHRPYTFSAILLTFIIGIILAIIGCYTAIFIIACRKTVYIPHRSSQDMVKSIRTTALIVGTSILCWILLAIDYFIDLTRVSLSKRLSIIEILVSFAAISNSMINPIVYVSTNTILRRKFLSLFKVFPTATNRIQKITVKQSSTCPS
>HolozoaMetazoaPlacozoaEP00114TrichoplaxspH2_P004638_RDD40401.1_Trace_amine-associated_receptor_5_ 2606 2322
MDPINVLVNVSNHSQNLASNISQNQSYANAPVNFMFMIPALSIISVIAIIANIFCLTTIYHTPSLHDISNVMIANLAIIDLLTGMTVIPTIITVLLLGNETPSWLCKLQGFLTVAMYGASLFAIVGISIDRFRAVTRPYHYSSIITKTIIVKLLMTIPIPIIVASLPLFNLVNHGFGSYIKEFVCWSPACRHNQPAYISSAATAVFIVICIGIVLFCYITIFIIAYHKNKKNIHLKRNINIKSIRTTALIVGTNLICFLPQLSAITSALINCNNNSPEFFQAVFYTITLSNSALNPIVYISTNSILRRKLVQLMLVKALSKKDPYSQRDHLPQSRSLELSNNTSILTTRF
>HolozoaMetazoaPlacozoaEP00114TrichoplaxspH2_P004651_RDD40414.1_Alpha-1A_adrenergic_receptor_ 2607 2323
MDIYLNRTRVNSTSISNSSIPVVTLGLISFVAVVGNSFNLMVIHRCRSLHSVNTYLIANLAIVDFMTGFITLPVAIIVLLKPIYKNPVLCQLQAFLVVLFYGASLSTTTAISFDRCIAITHPYYYNSVVAYQRFIVQVVILWLLPLIMAICPLVGLGRYLPTSNLCWINISKYQHNYVITLILIFYIFVAITVTVICNIIILVIAYQKGIGILTGRRNIKKSIKTTSLIVGTKLITWLPFSIIFVMDLARKSAMKLPHGVRMTSILLICSNAASNPIIYLLTNQNLTSKLKLWLRYKSLRINVATVAPLDHCNQGYTSGNLIAIDKTT
>HolozoaMetazoaPlacozoaEP00114TrichoplaxspH2_P004656_RDD40419.1_Adenosine_receptor_A2b_ 2608 2324
MESKASFIPVIGIIILTIITITAIVGNLFYLITLYKNPSLQNRINNNFIGNLAAADLLTGLLAIPMVLTVIIMGSSVPSTICQAQAFLVGWFYGVSLTIAAVISIDRCIIVVQPLRYPNLMTPNKVKVLIIFPWVFSLIIYIVPLLGLENVGLGRYGYKDYCRLDSSIISIAIEREEENCSKGFAIGSPEEALVFGASDVIASIYLIHLILVISIVVGCYSIIFCIACQKNLACDRNRARSIIKSIRTTATIVGTNLFCWIPTTVLTILDLSDFEIFNLLPFKVSVIFYILFLATAATNPIIYIWRSHELRNRVITTVCYKRNRIMHLQRNL
>HolozoaMetazoaPlacozoaEP00114TrichoplaxspH2_P004657_RDD40420.1_Beta-1_adrenergic_receptor_ 2609 2325
MSKFEGYNLTNHFTTTSSSLAANSSILPFTWSLHYNIPILTLFFSIVMIFAVTGNLFSLITIYRSVSLHTINNMFIFNLAVVDLLSSLLVIPLGLAVVSSQSHFSNTLCQIQGFLLMFLNTTSLMTTTLISIDRVIAVTKPYYYAAIAKFHAMIALIAGIWILSILFATLPLLHLQHYGFGYYTLVYICWINIHDYDANFVIAIAAICLILFSMMAIIISYTIIFCIACNKVANQLRPNGYGDVMKSVRTTAIIVGTNLLFWLPFVTACIIEIKDGHYHRRDPDFDETLFKVAYLAPFGSAASNPIIYITTNGVLRLKFQKLFQFKTSLQPLRKRTAISPSRRNNSTAACIVEQINSLNDSYRPDDENQ
>HolozoaMetazoaPlacozoaEP00114TrichoplaxspH2_P004674_RDD40437.1_Histamine_H2_receptor_ 2610 2326
MSSYDNFTNLDNGSQSTRDSLGFGEYVISSVYALIAFISVTSNLMFCLIIYNYKKKSSTAKAIEYLFMNLAIADMIGGILLVIVPGFVIPKPIYPIPHVGLDVFCSLIWSNSLFFLAGFISAWTLLTISIDRWCAIARPFSYKEFCTKKKMLIMIVIIWIANIGLEIPNILSFAANPNGTGCQSSNWVGSVDRKAIVTVVQLIRIFIPSFIIAVVYMDIGWRILFAGCHKRIRTDSNLSANINHTSQRDALIRKQVTIMSFIAAIVFLICWLPNETYYTAALYHPRLFKNVTFRRVTKLLTGLNSALNPLIYAISNKFYRQAFMELLHCRISKIGAVKNPLYFPVFVSRHTALVKPSEIGI
>HolozoaMetazoaPlacozoaEP00114TrichoplaxspH2_P004678_RDD40441.1_Histamine_H2_receptor_ 2611 2327
MNSNSSTFTVNEIIWLLNGTLTIIVNAILLGIICFNRKLWNFSNTVVISMCATGILWSLLYILPRWAFVNYTSQNWLFCSILPQIGIFFITILNLHLVLISLDKLFAILYPFKYIKFATINASLVGIILIWLIPAFVAVLPFITFRQLSPPDCKRSVSNSTTEIDYLIAVFSLLFFVPLACMLLCYTYVFHIANQQLNKLHMEAKISHSCRIKVRNVKAARRLSIIVAVFTVMWLPYVITFFVYSVAGDKTAISQNTIPVFRYFAFFYPIFNPILYGFFNNNIRTAFVTSRIIALCRRIGRKSNTYTQHESSFLQAVGKMIYTNAKR
>HolozoaMetazoaPlacozoaEP00114TrichoplaxspH2_P004700_RDD40463.1_Neuropeptide_Y_receptor_ 2612 2328
MNTSCNDDNLTAPISYAVTLGVAYGVIFVFAVIGNLSLAIGIIQNWSKMKTLMNVLVVNLAICDLGLAIIGMPFTAVHDIYLYNPLGAGFCFVWLIAMVAFWSANMITVTGIAIERFVKIIHPEKAKLQAKGGIILVIICWIISFGMAIPYALDIVNHYDNRQDRIICYNIQSNLIGRRAFIIFVFVFFFIVPVLVNIMLYSMIVYFIYSKANELRSRSENLRKRNSKVVTMLMMVVALFILCWFPFHLSQLLLKFEPQTLCPLSGRIFIAICNWLALSHCMVNPIIFASRSEIYGKVMAGVCKRGKNRIHISPSVLNTDTHSAAANKQTIRKYSLNDDRKNRIQPVKLRRSATVQKF
>HolozoaMetazoaPlacozoaEP00114TrichoplaxspH2_P004704_RDD40467.1_Neuropeptide_FF_receptor_2_ 2613 2329
MAVSNYTTIYPTTKVTFQQPLAYTIILSTLYSIIFIMSAVGNSLVVVCYILDKRRRMRIPMNILIVNLAICDLCVTLITMPVNFSRNITKRNWVFGRIACHIFHGLPNAFVAASGFTAMIIAIERYRYICHPHKRKITARTTFWIIGVIWIAAILTALPIIASVNYYVLNGVQVCVHVFHANRSLRAILDQVYIISLTVLIFILPLCTTSILYWRVGVFLKDRQGRQASQNRQTFNRINKKVFKMLVIIVGLMFICWIPLYTCFLLITFAPRIISQNINTFRIVYSFAHVVSYVNGAINPIIYARSHQSFRDSFARNFLSRRERNSSMELSQSNYTNNKLAVHQVKLFRDFCYNDHYSRHNSYSV
>HolozoaMetazoaPlacozoaEP00114TrichoplaxspH2_P004714_RDD40477.1_Neuropeptide_Y_receptor_ 2614 2330
MTSITSTSYPVYNFNATPAIKTNNSFNSTTQPFQCLTHFGPYKLTFQIIIIVIGAMILVTGVLGNLMVVRTVYQNRHGSMSSLTYTLIASLSIYDIFVVILTLPFTIAEDLLCYFPFGRVLCHLFKPLPAFFATGSVFTMTAIGIDRYRAVACSLEYRGNQKRKALMLVGIFILGFICSLTSFILTRYDDETSPEQPICYMNFITLTGSEIYVPSTFVFLFILPLMITITIYLRVIAYLRWLGESKNNLLKKNRVFYNAAARSSIKMMLVITMLFVACWLPLYCCFFIIAFRVLPFATTPHFYVMYAICHLLSYINAVANPIIYAGFNKKFRSAFKSTGYAGEAQTRYTVN
>HolozoaMetazoaPlacozoaEP00114TrichoplaxspH2_P004715_RDD40478.1_Neuropeptide_FF_receptor_2_ 2615 2331
MPCSNATNQDELQFNANRTRSGGKLELCHQIQNISKPPLFPIPPLGHVMHVIVAIVAVLIFITGLYGNIVLIRSTIDHTQKKVRKTMNIFLMTLALYDILIITITMPVTLVEDLLLWWPFGRVLCYILYYMPTIFASGSVFTIVTIAAERYRAVVYPMKPKLSTARAALISIGIFLIAIAVTVPNMVFAIYDDKTFPNHPQCSHHFLPDPILGNKIYVIFVFGCLFWLPLMFTGGLYILIMYHLQVHRHKTILTINGRMTTETNRRVVTMLLIILLVFVLSWLPLHICFFLAIFGPLNPLTKDFRLALTICHIISYLNCAINPIVYVSFKSRVKFISIICCRQIFKAGRSMSSSEHTGNPTKNISMKFN
>HolozoaMetazoaPlacozoaEP00114TrichoplaxspH2_P004716_RDD40479.1_Neuropeptide_FF_receptor_2_ 2616 2332
MTSNISGSIISQGFFYQVKIFRIGLSLATAVIFTVGLLGNLCVIATLTRIRRNKYNSLMYYLILNLGIYDILVILIILPTFTVRNLKFFWPFGSLLCYLLNNLAVLLTIGSIATMVAIAMDRYWVVLYAASPVRRQIPKKVVTVIIFAISFVGTIPFMIYTAYDTSLPALPQCTLTFSSNLASDVKKLQVFSAITFGMLFVAPLFIVSVIYYRLLIILRRRSRNSDERISQTYIKATRKTIKMAILVNMMFIMCWIPWYMCLLTSLYYKNLPLTLYLNYYIILTAANTITFCHSAINPIIYAGFMHDFRQPLLHLYLLMIHLRRYFMIRLNIKSSNNAVNPLDIE
>HolozoaMetazoaPlacozoaEP00114TrichoplaxspH2_P004717_RDD40480.1_Neuropeptide_FF_receptor_2_ 2617 2333
MANVSGNVTSTPAAVAPQVDPWLGLRVGIGTAACIVFILGFFGNLTILVTIIKNKRKGMNTLMYYLICNLAVYDILVMIISLPMTIVQDLAFYWVFGPVLCRITLGLPFLFAAGSITTMVAIAIDRYFVVLQAANPNPKQGKKGLVTLIIFIIAFSFALPSIIYTQYDTSVPGYPQCGIEFSTDPNQQMESLRIYTIAIFVILFITPLLIVVCIYSLILYEIHRRNNKANLHYNRAYGKANRKTIKMMLLVSVTFIMCWIPLFICFFIIAYGAVTNQTRITFFFIYAVSHLVSYCNSAANPLIYAGFTSRFRKSLWYVFSLQIVKEISEHRCGLQSRETKVMRLSVSKRQKSEHRQL
>HolozoaMetazoaPlacozoaEP00114TrichoplaxspH2_P004739_RDD40502.1_5-hydroxytryptamine_receptor_4_ 2618 2334
MASINNHTNNVSGYDFNNTTTPSFEILPYFFDFVWLALVIFILIPNLYLFLLIIGKRRLRTRSNALIASLALVDMSYALFFILPMSVLLIMHHHGGQHWTRLNSILCQSAYSIIRPILDFNINLHICFISLEQFIAIGYPFKYRSYINNNLTFVFTIIIIYTTSIILGAMPFIATWYDFDFPGCTIQLNAFSILIAGAYFQAWNITCLVVLFPLPFLTITMFYTKIYSIANQHFRRTMPNAFNMRPSVNYRVAVNKKAAKAIAVLLADIIILRLPYVTVLIIIYSGLATAGNVTIFVTALMITQIMGAFTSVVNPFLYSYYNKDLRRSFYKRRYCIFYQAVQVMASASSTTRISRILQRR
>HolozoaMetazoaPlacozoaEP00114TrichoplaxspH2_P005079_RDD40842.1_Growth_hormone_secretagogue_receptor_type_1_ 2619 2335
MNILQRNDSVIVNTTSNPAINIIYAVIGSSAIIGNVFVIALNVIHRPMLRQIPNKFVVSLAASDAISGVIIFIMPGYALPVDRYFYPKDIFLGSFFCSLIDSSVLFFTSGFISVYTIAIISLERWYAVSRPFLYKRIFTKNRARFCIACIWLFVPITLIDGILQKRFVPNLFPPCQWFSLFGDDITSANIVFMIIESVRIFLPVIITMISFADVARRMSDGRDIKLSVSNSMRVLIRRRFTTMLCIAAIALILCWLPNEIYFTLVQLRVVKYEPIVHAITKTLIVINCSINPIIYAATNSIYRQGMIRLLHRIGRCIRCKNAPAINPAGVGSPRTATIDNL
>HolozoaMetazoaPlacozoaEP00114TrichoplaxspH2_P005082_RDD40845.1_Galanin_receptor_type_2_ 2620 2336
MDVLQENDSIEANATYEYDPTINIVYALIGSTAIIGNIWVIALNVIHRAMLYQAPNKFVVSLAASDAISGLLIFIMPGYIFPVDSYPYPNGVYLGSIFCSLIDSNALFFASGFISVYTIAIISMERWCAVSRPFLYKRLFTQNRTRLIIICIWIFVPISVVDGVLQKKFDARLFPPCQWFSLFRGDIVSANLVFMVLESIRVFLPALVTIISFADVVRRMSKKSDVKLNCSSAKRVKVRRRFTIMLGIAAVALIICWLPNEIYFSLVQLRLAFYEPIVHSITKTLIVTNCCVNPIIYAATNVTYRRGMIQLIRQISRCITGKKTPIAPINSIRPSRSPTNLTNASAYDLTSL
>HolozoaMetazoaPlacozoaEP00114TrichoplaxspH2_P005090_RDD40853.1_Neuropeptide_FF_receptor_2_ 2621 2337
MNFNATTSSTSPPIINCSLPNAPKNVIMVAGPQEPDRIALIVLYFVIFTIGFVGNSLVCFIILTKRVAITTTTIFLCNLAFIDLILLLSLVPMKVARQFTLGYILGTALCKIEGYLGTVCLANASLTLVVMGVDKYIAIAKPFKRHYFRKRWAIAIVCIIWILTSLVMMVPLINNAVEYFYYQPAATCIGFCYSYWNSLVAARIYYVFVLSFDFICPSLMIIYFYSTIAIYVIKTKRMHRYGLVKKFYSRRKRQILKMLIAVVAAFYVCWTPYSILTLLRVFRTININTVPYLRQLSNYFLLLTFCSAAINPIIYGLYHENFKASMKLMYSASTRTHSYTISRTRTISRTSTAGSFNARNAERQKSIMRHKLAVLRANSNQQSEVAKV
>HolozoaMetazoaPlacozoaEP00114TrichoplaxspH2_P005168_RDD40931.1_Substance-K_receptor_ 2622 2338
MNTSIAKNITDNQWIFQSVILMTISGLGFISNCLVIIVIWKTKKLHNATHYLISNLALTDMLVANSSMDKAWLIIWIHTVSQDLSAISEVCCKVSAITMFVSYSASNNTLIALSIERYSSIKRPLKHHLSMHKLKIIIFVIWSISTFIGLPQIYTTAVVGKFENKCFIPKIGGIFNSIYFTILALVLYVIPLITMGIIYTYIGRYAINSTMPGEQSNDAKILYQKRNHRVARNCFIITVLYMVSTLPLAVNFFIIAFGNRFGKKLPFTDVNLYFFSQIAQMVYLLSSIYNPIMYNCLSKDFRKAVLDVFCKNLSQKKRNAIENRITKWCL
>HolozoaMetazoaPlacozoaEP00114TrichoplaxspH2_P005182_RDD40945.1_Neuropeptide_SIFamide_receptor_ 2623 2339
MNFKDQLRLNRTNYYKSIILAKVFCYSAVFILGVISNLLVLSIYWQKRKFNSATQYFFSNLAIADLLVCIFCMPVATILTFTGNDWIFGELLCKLIPFIQMLSIAASATSVLAITFERLYAIVYPLTFSKIFNRKRRKVMISMTWLLSGIYAIPKLIISNVQTQGDYSTCQANWTDTSDRVYIAFGGVTLHALPVFIASSTYIYMVYKSNNSVHSEQKICVNMKLHRKAMRTAVTVVIVQVISWLPFYIVSITYSSIIFPPRNADETEDKLFFVARLFGYANSCWNPLIYAMNSTNFRLKFLYIFRFKKKI
>HolozoaMetazoaPlacozoaEP00114TrichoplaxspH2_P005183_RDD40946.1_Thyrotropin-releasing_hormone_receptor_ 2624 2340
MYNDTENYAMTTSTTPLLLTYASDIRSVTHIFIAAVITFGGIISNMLAITGIIRQKNWHGKVINPFYLNLAIADFIVCAVCLPITVVNHLLLNSWILNHSNCKILPTIQVFAITASSLTIIAINFERLYAAITPIRYSLQVNSYKICFIIAFIWIISSIFSLPNIFFLHTSIYSIDGRSFVLCSYVWKKLTSIGYIYIIFSALFYYIIPSVSAVISYRYISTKVSQNGRYLMKDQIELSGVYSLDGSTLSRCPTISRYTRIQRTATRLAIIVTTIHVLTWSGYPTLLLLQLVKALPQKANYLPDLSFSLKIIGFASSGFNPIIYVLNKSAKQPNSRPSRKSRIYSV
>HolozoaMetazoaPlacozoaEP00114TrichoplaxspH2_P005184_RDD40947.1_Neuropeptide_SIFamide_receptor_ 2625 2341
MDNITTIAVSAFSTSNIMLTADPILHPASAEDIVKSIFLCLISIIGILSNVTVIILLSRQHTLPLVTYYFFFNLAVADLLSSVICSPVLAVLQLVHYTWPFGAAMCKIVPFLQTLSIGASSFATLAISIERCLAATKPLTYGITSNVWTKRAIICLIWLAAVAYALPTLFVTDVQHYYLPNGRITICRNTQVYPDSLIYFAIGGLLLYVLPMVIIAVCYWKILAAMKSKTNGITGIKSNVETDKKGWLVQKQTILTAVIIIIVHFLCWIMFYAFVLSALTNQLTNISASSAANIEYAARLFGYSNACWNPIIYVLRGKLLQYRRRLSRSNLSSSNLTNFSTRRKSSTFMDLNAIMTKKSGHSDTKDKLAAFI
>HolozoaMetazoaPlacozoaEP00114TrichoplaxspH2_P005192_RDD40955.1_Substance-K_receptor_ 2626 2342
MNISISSNGTNSYWLVEATLLLSISAFGGLGNMLVIFVICKTKKLQNVTHYLIVNLAIADMVVAYSSLDKAVWKIWTNLNGGEMNTFAKVFCKTSAYCMFLSFIASTSFLIALSIERYYSILKPFENRLDRRKLKILIFGVWFLSFIFGIPQIFTTTAPSKFHYQCFVPQISGAFNLCYFISLTLVLYVIPLVTMTNIYIRIGIYVLNNKIPGDPTKDTELLHQKRNHRVATTCFVITALYMMSALPMAINFIIIAFSGNADDDSTFAEKGGLILYSNLSQAIYVLSCAYNPVVYNCLSSDFRKAFVGLFCGCRRRRNNQDSAEYPITGTKRSTFIRA
>HolozoaMetazoaPlacozoaEP00114TrichoplaxspH2_P005245_RDD41008.1_Histamine_H2_receptor_ 2627 2343
MKYNISSSLDRNVIPLSVGIIQAILLIIIFIIGLVGNILVIVVIKRYEISSSPINILLLNFVSCDILSLFILYPITIIVKFGLPVYPFDSSFCSFEGFLRQTCSIVTILTLTVISVGRYDAIVPPVHKRDHVITQLRAKMFVVWTWIIAFIFSFPPIVGWNHYIYASEFSYCLPQCLHSDRNQSNQSTIQSSLLYGYLLYPLVYNLPLLVMIHNYCNIFRAIQTKTDRLQQRQGFIIRKQSKFLFELRTCRIMFTITAFIMVLMYPYILSRQACFISVGVNDTFASGDAYSIIMSFLGVLTMAAPAVTPAILPLMHRRFKREFYGILCSWTRSHKIQPLIYYVKAETDEHLIRSIDGYIKRNEQRDNKHRIPQDLQEKPANVQAWSGFSFSDVVTRDVRQHNLENHGS
>HolozoaMetazoaPlacozoaEP00114TrichoplaxspH2_P005538_RDD41301.1_Melatonin_receptor_type_1C_ 2628 2344
MLQIAMPNVVKPVYEQSDFLCYLTYGLLMTFSIVNILTMAIMAVTRYLHISNSKYYKFVTLKSNFIFMGCGWIIALSLSMPPTFQIWGNFQYFPVGGICIISFAKADSFSGMSYVLTLMTVSYLIPTVIISICYYKIYLIVRASKERVHIYSRRKSFCRQQSYREKDIRLSITIFMIFVTFIISYAPFVIFNFLELIGAVSLNLKDKFFAKYFTFINCSLNPVIFSLRTRRVRRFLSNFKSNKSTPIRPIEVLYSAQYSSRK
>HolozoaMetazoaPlacozoaEP00114TrichoplaxspH2_P005599_RDD41362.1_Dopamine_receptor_1_ 2629 2345
MSWNYRSSNSTIVKEGPQSRSITPQALTFVCITLSIFVVSFAANLIVAGTILCRKHLRNITHLFVFNQCIADLIRVSLQIPPLVVNMLLGYWPFGPVYCNLSYPITIFLMSVSILNVCSISIDRYFSITSPLLYQARQIMSKKIVLVLLLFVWLEPLVIALLPMFVWRDIGYDPRPGSCFVQWTAAPSFERPYLVCLMVVNFFVPCLAMSMIYARIFVIASKHAKRVKYESSAYSIEASTRARIDAKDIRIIAVLATIVGFFLICWLPFFINGLVLLFSPRLMSTVLYTASVYLSFANAAINPLIYAIFTRDIRHQICFLFCRPLASRFHLIYDNYGRNPTRSGLTSQTYSSTPHCRSMVTSDFLIQGSSSLNNARVIMAKGMQEDSTI
>HolozoaMetazoaPlacozoaEP00114TrichoplaxspH2_P005669_RDD41432.1_Rhodopsin_GQ-coupled_ 2630 2346
MATHLQTIVTVNATMTPITVKSENADAALPKVVFAIFASLSVFGNTLVCWVFLKNSQLLRLGSTIFIFSLAIVDILTGILILGTPTYNGIQIHMEGTSAALYCSLVHSEYFIWTFGIASCYIIAALSVERLCMVSAAVKYKRIFTPNKTIIYIILINIWAAILNAPNLYQYYYNPNATNLEEQCGLRALSDVEAVNSAIYFTSFVLRFALPLVVMIFCYTAFMRKIRTTITGVSNATDINTNKRNRLMLRRLTRMSVVISIAFCICWLPNQIYFALIAQHLITYDITIHMFTKTLVSMNSAINPVIYAATNVYFYNELAALIKYIFCCKRPQRQKLFVSV
>HolozoaMetazoaPlacozoaEP00114TrichoplaxspH2_P005680_RDD41443.1_Neuropeptide_FF_receptor_2_ 2631 2347
MENNITSIGDFRNYTISNESTPTVQIFSFGIKNTALIVIIITMYTLVFIPGLIGNLCFCTVVLARKKVRTVTNVLLFNLAIADLIILCVNLPFTVVVTITHLYPFGLVMCKLQTFSQTLSVLAESFTIVAISYDRYRAIVYPLKSKLSIKAAMIIIACSWIAAGPFAIVLLQFTTIVPLGTMGDFCREVWYSDSSRRIFTLIMFSSCLIAPLIISIYFYTSISMSLIKSKKLFRLDSKSKSILRRRRIAAIKCGVVMGLYFVCWLPAYLFAILTDYGFNMIEDETTYSMVYATINWIGYINSCCNPIVYSFFNDSYRNALYSVCGCSKGVVRDSSLHETSTSSIKRNKIHKRKTITTYQASKGHAVTSIQYLNSS
>HolozoaMetazoaPlacozoaEP00114TrichoplaxspH2_P005682_RDD41445.1_5-hydroxytryptamine_receptor_4_ 2632 2348
MSQTLQYTPCLDVRYFLQINLTSIVYRSLTRFEMDVSIAWSVLFLFILIPNVLLLSIICLRRSLWTYSSILVGSLCCANMIYDFFYVLPIKILAIRNSIHPFINIYCQLSSIVIQFAFVCCMNFHICSISLEKFIAITSPFWYNQISVYKSALFINILIVCWILPTFVAFLPIIIGWWRMCPYFCLISETIENRKLSLQAWHIFWSFLMFLLPTFVTMVLYFRIYLVAKDHATRIQAASQNSSRHSSYINLKATKAVAIIIGVYLILQTPYNVYQVLIVVDKSIVNGAGRYNLREWLFYLASWHSVASPIIYGFFNKNLRDNVVAIVCHCKAMRFGTVTSSSILS
>HolozoaMetazoaPlacozoaEP00114TrichoplaxspH2_P005683_RDD41446.1_Beta-1_adrenergic_receptor_ 2633 2349
MLSLNQISEYKAIFMIRVYAIISILRNLRKKMTMKYTYCLDVRYFLKLNLTYLVYRQRTPFENDLTISWSVLAFAILLSNLFLLAIICSKRSAQTNSNILIASLCTANILYVFCYILPAKLIILGNSVHPIANIYCQLLSTVVLFAFNCSINFHICAVSLVKFLAVTAPFWYNQSDRNRSVIFTLILLLCWILPVIVAFIPLIIGWWRICPYFCSLSESLENRKVSLQVWHIFWSILTFLLPAIIIIILYIRILLAAKGYIARVQTAIQTSNLSIPSSFNSSWKATKTVMVIVGVYLLLQTPYNIYQIINISDKSLIRNIRGYYIRDWLFYLSSWNSVISPIIYGYFKRNLRNRIVAIFSKRRHSSSERQRTR
>HolozoaMetazoaPlacozoaEP00114TrichoplaxspH2_P005684_RDD41447.1_Trace_amine-associated_receptor_7b_ 2634 2350
MSALTHTLCPDVRFFLKLNLTSLVYRPISQFEIDLIITWSILFIIILVPNALLVGVICFKKSLWTHSSVLVGSLCLANILFCFLYILPVKIMVIGNSIHPFTNIYCQLSHNVIQFAFVCCMNFHICSISLEKFIAITSPFWYNQISVYKSVMFGIILLICWILPTFVAFLPLIIDWWRFCPYYCLMSEIKANRRISLQAWHVFWAFLMFLLPTIVTIIFYVRIFLVAKDHASRIRAENQSSSTSTSSPFGLKAVKTVAIVVGVYVFLQTPYNVYQVINVLDKTLSRRLNKYHVREWLFYLASWNPVASPIIYGFFNKNLRDGVMSLFWRCKTVRARASSSSTLLS
>HolozoaMetazoaPlacozoaEP00114TrichoplaxspH2_P005696_RDD41459.1_Trace_amine-associated_receptor_7b_ 2635 2351
MSLTHTPCPDVRFFLRLNFTTIVNRPLTKFESDSIIVWSILLTAIIIPNAFLVAVIMCKRSLRTYSSILVGSLCVANVLYCLIYILPVKIIVIGNSIHPFTNIYCQLSNNVIRFAFVCCMNFHICSISLEKFIAISSPFWYNQISVYKSVMFVVILLVCWILPTMVAFLPLIIHWWRVCPYFCILSEMTANRRVGLQVWNIFWAFLMFLLPTSVTIIFYIRIFLVAKDHVSRIRADSQVSSPTNTPSIALKAVKTVAIVVGVYLLLQTPYNVYQLLATIDKELGLRVHRLNVREWLFYLASLNSVASPIIYGFFNKNLRDGVLSFFRRLHGSRTGLSTTIVERF
>HolozoaMetazoaPlacozoaEP00114TrichoplaxspH2_P005697_RDD41460.1_Beta-1_adrenergic_receptor_ 2636 2352
MVNSSPYIRCLDARFYLKMNLSFIVYPPPSQLKIDASIVWSILLTAILVINITLLGIICAKSSLRILNNILVGSLCIANILFCVFYILPAKVILIGNSIIPFTNIYCQLSHTVFQLAFFCCINFHISSISLDKLINVASPFWYDQNRKYKLIMFAAILFTCWVLPTFMAFLPFMISWWRICPYFCVISERKADRILNLTIWHTFWPIFMFLMPTVITVTFYGRIFTIARNHDRRLRAGSLPSSERRIITRSGVKAAKTVIIIVGVYLLFQMPYHIFQVINVLDRDLSRAANKYNLREWLLFLASCNSVFSPIIYGCHDLHLRNALKSLSCFKPLKKLWKASS
>HolozoaMetazoaPlacozoaEP00114TrichoplaxspH2_P005700_RDD41463.1_5-hydroxytryptamine_receptor_4_ 2637 2353
MSFVKKDLFTPCLDVHFFLSHNVTAIVYRELTKFEIMVSIVWSILFVCILLSNLLVLGVICFKRSLWNHSSLLVGSLCLANITYDFMFVLPVKVLNIRNSIHSFVNIYCQLSPTVIQFAFVCCMNFHICSISLEKFIAITSPFWYNQISIYKSAMFVVILLVCWILPTFVAFLPLIIGWWKICPNFCLLSEAKENRYQSLQAWHIFWSFLMFLLPTIVMMVFYVRVYLVARDHARRIHCTSVGIQPAVTLKATKAVAIIVGVYVILQTPYNILQVITVVDYRVIPGETRYLLREWLAYAASWNSVASPIIYGFYNKNLRSNIIALVCRYKSSRFRNVSRTSLLSK
>HolozoaMetazoaPlacozoaEP00114TrichoplaxspH2_P005790_RDD41553.1_Trace_amine-associated_receptor_6_ 2638 2354
MNDSNLTRYFTPIETTFIAFIMLLAMALTLFGNCLVLLYVCPKIAIRTVAGGLMTNLAIVDLLVGCLLMPFNAVSFLFSGWYFEPSTCQFFAFVNTTLCILSTLTLSIISLDRYICIAKPLQYHSIFTILSIRFIIPFLWIIALTIASLPFFHIGRYAYVSHEFQCWILPSSSIRLIIIILSILCFCVTIILISYSLIYNEARKTKRRIACISSISNNSSRMRHYDYKTAKTMLLVVGLFLSCWIPRTILLLWYTQNNSSTFQATWPLLCTWLALTNSTINPFIYCVHNSYYRSILMMALKRQCCKRRSRTHNIAGNFPLSMYNN
>HolozoaMetazoaPlacozoaEP00114TrichoplaxspH2_P005792_RDD41555.1_Substance-K_receptor_ 2639 2355
MMESILSVDSSSILSVLGSNATKGTYGMQMGLSNSIYLNIVYAAIVVLSTLGNVTYLSVIYRWPELRSTNNIFLANLASANLLMALVVIPFHIIVNVMQYSMTTLVLYQILNSFLLFIFGISLIMMMAVNIDRCFAIASPYNYTGMVTRKKLVNLLILTWCSALIIAVVPLIFFLIMLDRIPQQRSHSTEPIESETEKIELFHTTYRLYLMILIALLFLTICTVLICYSIIFIIALIKGKYNTKVKAFPKHAINIRKSIAITLFITIAHLVCLIPLAMVLLVHCEYKSNVLFRVSINQVNLIHLICLITTALNPLAYIITNRSLRKKLKYLHQYYCNASDAILA
>HolozoaMetazoaPlacozoaEP00114TrichoplaxspH2_P005872_RDD41635.1_Adenosine_receptor_A3_ 2640 2356
MSNPNSSHSLLVNETMDIFTGLSPTAEIMFLSIIMITALLGNFFNLWTIYLTPSLRTYSNVLLSAIAINDFLTSLFVIPFLIAMVCIGNHNSLCQLQGFLISIFNGASFMLSVAISVERCHAVVAPFTYIRQTSARNYALGVVTCYIGPLILAIMPLLSLENRGFGRYYHLTTCWLPFHVNSRNDAINTAYAISVSITVAVIISCNLIQFVIAYNKAFKDRNRYQSILIPLRTISLIVGTNVLCWLPFNVLLLNGVIRYWCNESDHTVNKSLAQIALILTYCNIAINPIIFVATNSELRKNLPLPVCTYYNRDKVVPFVRTRILFNV
>HolozoaMetazoaPlacozoaEP00114TrichoplaxspH2_P005897_RDD41660.1_Trace_amine-associated_receptor_5_ 2641 2357
MASTNSSQNNQTLDETLSVAAQVLAIENTITLIIAIIVIAINFLGLIFVLFHKTLRNREVTFISNIFTSSIGTGIIHLILIAQLKIDMLSALAVQNAFVGAFNWQITMLTVHRFLRVYIPLKYKRIMTTTIIVSINIIAWLIPFIASFLLIKVWYILDQSPSGILAVQWLLFLFMYFIPCIITLSLYMWILYLVVSYSKTAKQLTTTVRKNNRAYYQVVLITSFYLICWLPFCIYYMIRSSILLPSKVKEAIQIGLRILPYIHTALNPIFYTLFTGSLKHEVQQALMKGQRRLTISILRRQRYDANIGDSTNTKASAYLASTVRFSRGKVNPTY
>HolozoaMetazoaPlacozoaEP00114TrichoplaxspH2_P005937_RDD41700.1_G-protein_coupled_receptor_GRL101-like_protein_ 2642 2358
MNLTLLLILRAIAFLDYPECLLGNFTCIMGQCVDIVKHCMNKHDCWDSRRQQNCIHPESCNRYLTQRKGYFATPNYPYPYPAFSKCTYTIATESTTNVIIAFGVVQLTSCDSTHLHVFDHMGERRLDFCGYEIIKPLILQGTTTVVFSTESTITSTGFRATYSLITNPVRSCPDGKFLCNSGVCVSSTAKCDGILDCPDWSDEFGCDQSCNHIFTSLSGIITSPNYPSPYQIHSLCNYTILIDNARYQTTLNFTFYDLREIDDVIQILIAEENGDYQTYKVNTNITSQSKRKIFKFPLLNRVRLRFKSDYLNSGGGFKLIYTTQVPCKKEIMGNGIITSPNYPDNYPIGEFCIYTIKASAKAKYVTLNFTSFRLESISSLYGCTYDYVSIYDGDIEDQDHLIGTFCDIYPVPNMRSTHDTLILAFRSDYTFARPGFHAIIKEHDQNPENSNLHTEPSLILYLGKVYNRYKNVQIFEQDHGIIETSDLSVPNSSWHYIIRVNSGKKILLQFDEYIPYSNLSITTFKFYGNINNLTDSFTFRTLRIPKPFLTTGNFLHIEFISKPRAAYLKLKAKFSAIDVLNKATCNANEYQCSLSGKCIPRDAMCNNIYDCDDWTDELYCQAKNCSKTFEAVKGTIESPNYPSNYWNNLDCTYTIIVNPGYTVEIRLDELDLPRKVAYKHSKDYLTVYKKNSTESLISFFGKLEDLPRKEAVIDYHIMVINFSTDLLYTGKGFKLSFSQGAEQCNKNFTGETGVITSPAYPNRYPSNMDCTYGINLQVRGFYLDFEYISMEPSAICSYDHIEVSHMRRTYKECGNKTNFMEQIPSNSAQISFFSDMFINYFGFLAMYYPDKALPDCPKWDVLEAGNLASPNYPFYYQGIIYCQYTINVQEQELLKLEFNELKLGSFGKLPYGARTCNNGYIIISLLSRPKEFIKLCENSAISPIHVYGQPIKITFRSFNKTVPFLFSIKYIKVKDRVLVKPTSPSGLLISPGFNQGFFICGSIHYEITTSGYSKISLTFNNINISTGSIVVKDGIKKHSKTLDEFHQDSSGATLTSSGPSIMIMYRFATFKKYLGFNATYKSIPATTSCPKYPIYCNDGYCIDQLKFCDGKVDCLDNSDETDCDIIDKFRCNEFFNGSQGVIQSFNYPNTYPSNVECFYGITVPLGNTVTLKFTRFYVHKSAKCQTEFLVIRDGSDRTSPVLHKLCGQKLPPVIRSSSNSILLQFRSRNINRLGETGGFSAFFIESDEYRPCSDNQFTCQNGACIPLNKRCNGYENCLDGSDELLCGNSSCFNSEFRCLSGECVPVETICTSNYTCLDRSHDKLCDAEFFKCRNGSRIPWNLVCNNIKECHDGSDEIHCVTIQCPKHCTCRSTIVKCSYLGFVGIPQINEPRSITKLDLSHNNITQLSVSNFKNMNILGHLDLSFNHLRYIDTIVFSSLQNLYSLNLRYNQIISVNGPPLTALQNLQSLLLDDNVISLFDGEAFSTANNLMNLNLQKQNLTSMVGVSNGLTNLRIMRLDDNQISTISCLDITSAESLQILSLSGNKIDGIPSSCFAGLSNLYSLNLACNKINALTSDSFDGVRQSLRYLYLKSNPLRNISQDAFDGLHLNLLESSSVRVCCLAKTAKRCLPELDAFSSCADLLAHPILRVAIWIVGIIALIGNTYVALWRLKRNINTVNSFLVGQLAIADFLMGVYLIIIASADAYFRDNYSENERNWIRSITCQIAGFLATLSSEVSVYILACITTDRLICIVYPHSKSKITLRLAKIIAACGWILIAIIFAIPLFDIQFFRYFYSKSSVCLPLHIATGQVNDSDRSWLYSIVMITFTNMVGCLYILGAYIAIFIKLHQNKKVFSNKHTNKQDRVVTRNMVLIVGTDLSCWIPIIIMTYLTLANIPIDKTIFAWVAVFVLPLNSAVNPIIYTMSLTIFRKQTIQPHPSIIDVHQQRRRSTLMLFTRSQNSNFIKQIYDSSSTTVTSTRSKKS
>HolozoaMetazoaPlacozoaEP00114TrichoplaxspH2_P006047_RDD41810.1_Beta-2_adrenergic_receptor_ 2643 2359
MKGWNWQNTPNGSVDNSTTQHNYSPIYTFQAIALSVAVIAGFPANIITLIACCYRNRLNVVSNIFIANLCIYELCMILLDFPLSLVNAVNGRQIVTSSLCKFQCIIGTMCSAGIILSLVCVTIDRYFTIVKPMKYGMIMTIRKAVTMIICVWVYVFLLIPAYYIPEVQPTCLYYYEMSSCFTNWAQSPIVGYFILATCYGTALIAMIYTYWRIFVIARHHNKVGVEQLKELTKNGYTNRPSITQMRRKGYKTIKVVIVILITYICCWTPITILAATNIQKFSDMPPWGLAIANCLVVINPTINPIVYGIMSQEYRHSYQRIYRIIRNSQTIRRSLIIPSQASFATNQKDGNGNLSLSHDVITTNHESREQETVT
>HolozoaMetazoaPlacozoaEP00114TrichoplaxspH2_P006384_RDD42147.1_Somatostatin_receptor_type_1_ 2644 2360
MTATTFPYHNLITNTPNFANQTPTTPAPNYDDVPLLLSFIYGSIATMSIGGNGIIILVILYDRSIIANPTNMLIFTLAIVDSLTGIVMFFTPSLIIGIRYYSFPTGIPGGAIFCHLVDSFFIFFSLGNLSVMLVMLISIERWAAVVRATKYSKWFALRRVKICIGIVIILVIILNLDNLLGKIYVPGVFPPCVWSPIFPKPSQNLTLFTVFEITRLFLPVLLIILCYVNIAKKTLFSHKVGGLTQEQSAKYIARRRVTTMCFVSSAALVVCWLPNEIYFVMMNFEIIDYSFVVHGVTKTLVIFNSCINPFIYAATNRAYRRSIFQFITRKHNYYKARTHRLTSIANTSNH
>HolozoaMetazoaPlacozoaEP00114TrichoplaxspH2_P006422_RDD42185.1_Kappa-type_opioid_receptor_ 2645 2361
MNPENPEIAINLTSMANANISIYNSTGYYPLPLFLHVLYGFISVLSIIFNSTVTALLWRGMQIEHVYTFYDLLIINMAISDLSIGTLTLITPDFVIPANKYLYPSGTVGDIFCRIIFSEYLLFTFGFYSVAIIAFISLERWVAIAKPIVYRRYCRSSNAKLIMPIIFLINMAFKINNVVNVHYDNNTMPPCKWYRVFPTANTYLYWFTASEIITFYVPLVIILCANINIERWSKLRSPSRRKYALPRYRRRRMSKMVMAASAALIICWLPNEIYFTLRSFKLIPRSRIFHRTVKVFVILNSVLNPVIYVASNRSYRNSIVDMVHRASLYTFMVNRKSSSNDLACVTLDKSC
>HolozoaMetazoaPlacozoaEP00114TrichoplaxspH2_P006423_RDD42186.1_Growth_hormone_secretagogue_receptor_type_1_ 2646 2362
MSDFLLSLVALLTFILAFLFASPNTYPQGLAGQLFCYIIRSKFAIYMLNAVSVATIAAISIERYIAVLRPLNYKKVCTVARIKWVIVAIWLMQPILTSDYILSVSFHSSKNKTNKKVARCLLAKYHYLPQSNHFPRVNHLLLAVTLTLSMIRFLLPLLITTYSYLKIGQNSHLHNEALYHRHRTYSSTSIAIRRLTRMASVATVILLLCWIPREIYILLSRVIAISHSQIVDNITTTLVLLKCCLNPFLYAITNKTYRRAVLRLILKRLYRRENHHRPATVHISERNIFQTSTSLDQSKGIISNSTTLSTLAGSVISGGNHLDINTLPTGLRRCAWVAH
>HolozoaMetazoaPlacozoaEP00114TrichoplaxspH2_P006425_RDD42188.1_Cannabinoid_receptor_2_ 2647 2363
MLEDMQGIPLNMSYYHKSTTVYVFHYIYGIIAGLSIVVNLTILLLIVCNKHLLRRPTNLILCSLALADLFTSIGLFLTPNAVIPWHYYHLFITILGIDMFCLVLASYYLFFTFGSISIVTITIIAYERWIAINKARHYRKIFTVKRAIIILTAVWLFIPGLNIDRLMMMRANQNWTLNAFPCRLIQLSSHTFSKACYYLALESLRIFIPILLMIQKYCSISRHFYHRQSAVKSYIIRGLKRNRIRRLTVIASTATAILLICWLPHELYYSLYLFQAVPHNEALNRTFKAMIVLNTVLNPIMYTAMNTFCKRKLLAILGRINICNLFTVKETRTFLSIQDYHSCGLPASKIYY
>HolozoaMetazoaPlacozoaEP00114TrichoplaxspH2_P006582_RDD42345.1_Melatonin_receptor_type_1A_ 2648 2364
MENEIYDGSNTSNILSESIEFTIVKGAILTTLGVVALLGNLMVVFSILLPKKMRSPTNYLLFNLAVLDIITVTIRLPIHLINIMENRQAIDDPLCHFHAFLTGVCFIGSVYSMVGIAVFRYIVVCRSLSVKLSNRHALYAIGLIWLITVFIALWPFWGWSKFVYDPRERACIPSYSEGISGLINGILEIFLDFGIPLTTIFVCYWKIYRYIRATHQRLASFRESANVKHEYRKRRVTLTMWIVFVAFFILYAPWSIMAFVVFPVTNGQANVPDGVYFMAQALLYSNSAANPIIYGVMMGQFKRQYKKVITCGCLTSNEQMIQSDTDAERVVPYASRAITIDWLKAMYINCPIY
>HolozoaMetazoaPlacozoaEP00114TrichoplaxspH2_P006583_RDD42346.1_Alpha-1A_adrenergic_receptor_ 2649 2365
MACTNITAILNRTLTPTGINKLAENANIPQEQDSSLNLGEKFKLVTIILIMAVAVIANGIVITAILLSKKLRSKHKFLLSECCANFLFALLIMPLSPIQGLLGWWPFGHIYCNINFSVSIALVFTSILNILALTIERYISICHPFKRHFILKSSHVVVILLYVWIQPLVLSLIIFIWRDISYQYRPKQCMPESPQKYQTYEKPYFTFLITSNFFIPVLLIAVMYVCIIRIAWRQNQHIRSQHKQLNHSLNKKMNITIKTTDLRATFVSVIILGIFCVCWMPFFIITLTVAYDIRYNPGQFLFISIILAYVNFAINPIIYTMLTSDIKSAVKSLFPCQESYAFRNRSRSLSKTTNV
>HolozoaMetazoaPlacozoaEP00114TrichoplaxspH2_P006584_RDD42347.1_Alpha-1A_adrenergic_receptor_ 2650 2366
MQVSNHLNQAVYTLITYSDITRPVSNMSQETNSPRSNTLPYKSGIGPVNNGIYIFYITVIGLIILTSTAGNIIVFAAVLKSKNIVHLPTFYLVLNLAFADLSLATVVMPLSVIIMLSYWDFLILSTTLCLIWQSLLFFFISLSLLTLSAISVERCLAVTSAYVYRRRVRSRWIIAAIVIIWCLSIGLAVKPIIDLIQFHGKPMASDHTSNLFKTTPSIGLSYAMQHDNSSYAANVLTHNPAAVEIKKSCIYYNAYSTWTILAFILLATYLIVPFIIMIACNARIYHAARQHFKMRREMLRMYTATIAIPNNRERGRESKRFLRELRAAKTLGVVVGIAILCFTPFTIITFILQVCPGSCLTYQKGLQWLGVVLTYVNSACNPIIYGWSSREFRFAFKYLFKQIDPNARHNSCDSSSAYIHLSNIHPISHIPLSMTPVQLNDSRRGSQTSLTFSRGHTISSPQISSKNKVEKHEF
>HolozoaMetazoaPlacozoaEP00114TrichoplaxspH2_P006593_RDD42356.1_Trace_amine-associated_receptor_5_ 2651 2367
MALYPNCSPQDYFLNTSFYRAEESPVTKNILLSILSTLAVLAIGGNSLAILVVYRTRSLHDPSGILLAGLASIDLAVGIVCILTSVIYHWLDGYIISETSCIIRGYLITTLIGASYSTVALIALDRCFAIHKPLHYRLYVTNKRILQVLITNIVSIGILSAMPFAGLQDQGLGQFEYVHYISGCWLDITNHPKNFLFSLFIALAVNCILMIVIIAYIVILIEAQRIDRKLVLLKSSFAEKRQWLRKSTRTTLLLIGVFLICTIPSSAFTLLAIIHCKPIASPLTYKILIHWGIYINTTINPFLFGFTHKDFRQGRKIYYPSIMMQISYKYLPLTDFSKIKDHNTTLLSNSAKVKARDFFWPFIMALYPNCSPQDYFLNISFYRAEESPVIKTILLSILSTLAVLAIGGNSLAIFVVYRTRSLHNPSGILLAGLASIDLAVGIVGILTSVMYHWLDGYIISETTCIIRGYLITTLIGLSYITVAVIALDRCFAIRRPLHYQVYVTNRRVFQAFIVTTIMASSSAALPLTGLQDQGLGQFEYVHYISSCWLDITNHPKNIVMSIFISIMVIAILMVVIIVYIVILVEAQRIDRKLVLLKSSLNERRQWLRKSTRTTLLLIGVFLICTIPSSAFTLLAIIHCKPIAPPLTYKILIHWGIYFNTTINPFLFGFTHKDFRQGYRHVFSRFSLLGTRVSHVHFNQ
>HolozoaMetazoaPlacozoaEP00114TrichoplaxspH2_P006594_RDD42357.1_Trace_amine-associated_receptor_8c_ 2652 2368
MQSECNEWNQSHCFCNQSETSFHITKIILRCIAPPVFILALGGNFLSVLVVYRKRSLHNPSGFLIATLAATEMATGLIVTCYFFAFSALHCGMLENFCIVLAYLSTTFVCFSHITVGLISIDRYIAITRPLHYPMYITNKRLSRILILSITHSCFCASLPLMNLNQIQLGRYQYVEYLSLCWIDITDLSENFIFLVIMYSALLMVICIVVSCYVLIFVKANQIHRKRRNLELTKSSVRHLSKKLTRTILIVITVYLIFIIPSTATILITLNHHRLFLSPTMSKIMTFWGLHIKIIINPLIFGFSHRDFRQSYNQLFYYLVKRRRTRIFDQVLRPSIQ
>HolozoaMetazoaPlacozoaEP00114TrichoplaxspH2_P006595_RDD42358.1_Trace_amine-associated_receptor_4_ 2653 2369
MDSINSTQSSLPYYSSTNYLAIVILILLAIACILGNLLSIIVIYRNKNMHDPSGLLMANLATADLCIGLIFMTTTVVYTWKKSYMFNELSCAMRAYLITVITTVSQFTAAYIAIDRCIYVCKPLHYPMWITKWKMGSLIIFTWILASLFGSIPLMQLERYGLGRYTYVSYMYSCWLDIKKFQQNGSILLLLFNTFIGLLLIVSICYIIILYKAKKVHTTIQPFRRQFNIRQQLPTRMVKLSWINKPTKTSVILVGVYLICAAPTAIFGITMTLNFEYYNVSDACYRVLLYWCMYANALANPFIFGFSHRDFRQTYRSLCCKNPMRYIMQFLPVKKQPPSGSLSFTIVRSSDSNHHSISHYPASRSTRVNAAGGKNVFLDF
>HolozoaMetazoaPlacozoaEP00114TrichoplaxspH2_P006619_RDD42382.1_Trace_amine-associated_receptor_5_ 2654 2370
MEFFNQTVESINSSLNFTTSSTEIYLSILTPIVVSLLMIVAVIGNSVALAIIYRSRALHEPPGILLANLAFADLLIGFCVMPSSLIYGLWPSTISSISNQTNPFQDNLCQGIGYVTSLSFGMVYCTIAYITFDRSIAVFKPFTYSTLVTSRRAIIIISTSWIILALISAIPLFGLQAYALGKYQYVGYFSSCWLDLSNFYENGIYVLGTFFALLAILLYVVINYICLLLRARKAYHQIMDSSIARRRHHRLQKSTKTVTVVIGAFLIFSIPSVYISLATALQHRYVGSPLICRLFSLWAMYTNVAINPFIFGLSHHTFKESYFRLIADIQRGYFCHHCKLIKSHRRVRIHPTMIAPRNKYSKQSFTFETTATLTTG
>HolozoaMetazoaPlacozoaEP00114TrichoplaxspH2_P006657_RDD42420.1_Trace_amine-associated_receptor_7e_ 2655 2371
MMNSSDSSSTTFHSLLWIRFSTFILIGTLVFVGNTIILAGLRQFHRTIKVDILIASLSIADIVTVTLLLPIAIYSMLASQDDVPSWLCQFSGIIMTTVLLVSSFTITFMSVDRILATGSPLRYLVTVSVTVLKRCLYFAWLVAIGLACLPLTAISSNCCCLPISLRQQSSQPSSSISHHSQPDSTSMTSNHQPPFHRNSVCISDRRTNSLSIGSTLEGTINLMTIGTRRRILTARLSKMIGVIVLIAYISWIPLLVITILGQFKIMIMQWLIEVCCAITMIHAVVNPFIYCFMCPRYKRAFIYVIKKLASHFGYPKPPSLHTQDKLKRASNITAFDVAQRRRVSEQLRADSFWSDFSSFDYRSTGRIRSSDEIHAMAETSVITTFDSRADIHLTVPHRENYHLRKIRSSSTIETIKEEDSHRDSINDVNITPDPSPIEPAEILVKCDDDVIHNLSE
>HolozoaMetazoaPlacozoaEP00114TrichoplaxspH2_P006707_RDD42470.1_Neuropeptide_FF_receptor_2_ 2656 2372
MNVTFNPTSSIKTIHEQYASISTLTTFQLQSHQSEYTFPWIAVAYIVVMIIAIPGNFLILWITLANKSMRLPIHLLVCNLAVAGLLIALIRIPIRTNQLIYPSHQYPFSMSVCRMAQIIPASCVTSISITLTAICVERYFNIIYPTNLKLRMTANKVYLLIFICWVVSTLFWTPYTTFMHMFNINNHTKACLPNWPTQPKLDIIIRNQTTNAIIHHIPFSKLIVWLLFIIFVFLIPAIVMVTLYAIIVKRLWRTPPGHRTMSMSASRSSMSGRRENNLHSENHGLKLKRRVIKICVACVILFLLTNFPYYFLLVLLDFHLIEFTDRRSVTVIADILILLNYTCIAYNAIIYGYFNKNYRRNAPKWLNLRAK
>HolozoaMetazoaPlacozoaEP00114TrichoplaxspH2_P006708_RDD42471.1_Neuropeptide_FF_receptor_1_ 2657 2373
MTMRSESMNATINITYLNSWNLLKNTTDLINVSHKMLYIQQVSLAIGILYILLMAIAIPGNILILWITLANKKMRSPVHLLVCNLAISGLLIATFRMPIKVHELFYPLWIYPFNICICRMAQIVPGSCITSISFTLMTICIDRYNTIVHPTRPNLKLTARKVYVVIPLCWIVSILFWIPYTSFLVIYRYYNGRTVCAPLWPTDQGLDIIGNITVEQRIFYIPYSKIIIWLLFIFIVFLIPATVMTVLYAIIANKLWKTAPGQGWAKSSSRKSDQPRISLTNKSSRKDTLTPTSRSIHLKKRVIKIFIACLALFITTNLPYYCVFVLLDFQIILIRDENLLKIVINVLIILNYTCIAYNAIIYGYFNKNFRKNAPRWLNGSGKNFRSTRVQLVADSSNL
>HolozoaMetazoaPlacozoaEP00114TrichoplaxspH2_P006711_RDD42474.1_Neuromedin-K_receptor_ 2658 2374
MEEIDYTYNLTATTTTEISSTLNNKRDQILEVSSIVIVTLYIIVMVISIPGNLLIIWIIASNKRLKNSINLLVCNLAVAGILIGIVRMPIKIYELTHYTEIYYHYPFSNFTCKLNRFVPACSIMVISITLTTICIDRYVSIVYPLKPHLKLTCRRVYLFLPCCWLISGLLSIPFVMFVNVIKFSDFKRCHLVMPTNSNTTGTSSNNLHFTFANIIPWAPFILSVFLIPVIIMAILYSIMVKKLWYSAFTNNAVGIESQEYKSRMYNRTDTFSNYEYGLKMKRKVVKIFIAFVILFIATNLPYYVFFILVDFDFVLIKDIRNRMILVDSFIILNYTCIAYNAIIYGYFNSHFRSHSPKWLRLLCNCFKPIRVVST
>HolozoaMetazoaPlacozoaEP00114TrichoplaxspH2_P006960_RDD42723.1_Rhodopsin_GQ-coupled_ 2659 2375
MADDHAIVNNSNLPLGNAIIRSSVYCLLFITGFFGNLIFLVIFAKCPYMRIPINYFLVNLAIVDITATIFRELALIIGYFNCQWLYNYHTCNLFGFMRNICCAVTIFTLLAISVCRYLVICQHKGRRMTRRAVLCIIAFVWFYTILVCLCPIFGWNRYIYHQNQYVCSIDWSYQPSYIRYIIIVDVFLPTIITIICYTFIYIVVHRHSRRIQDILRMSGSLSSAQYNRIAREKKVTKIMFAVYINFLICYLPFSIITAILIPSGIKPPAELFFVGTFMIDLNSSINPMLYPFIYRRCKEAYCEVLCCHRSQTSPTSNCY
>HolozoaMetazoaPlacozoaEP00114TrichoplaxspH2_P006961_RDD42724.1_Rhodopsin_GQ-coupled_ 2660 2376
MSVLVSLRGSSHDHHGNATILNFSPAILLARGLAYIILAIATVISNCIVLYVFHKHRSLLRIPSNLFILNLAIIDLLNGLFRDTFNGVSWLNNGWTFGEPLCRFNGFMQTICYVVTIFTLLATGICRYLVIVHSYGKVITRKVVLIIIGCIWIYSILDSLMPIFGWNRYIFQPLEFSCLPDWLSVSGASYVMFALIADTIIPSILIGLCYIVIYIVIARNAKRMANRFHIEHSNNVIPSIGNSVDNSVANTPENDRNRQARAKWSNGNTLGRKEVKITRAMFSVYVIFLACYLPYALTIFIIAPAGGNVSHNIIFMVGYLVNVNSAINPFFYGVIYRQFRKAYIELFCCCGLSAVSVKFPTSRSRHRHLLNSTPIIDRKNRVDVLRDGMTDASTSNL
>HolozoaMetazoaPlacozoaEP00114TrichoplaxspH2_P006963_RDD42726.1_Rhodopsin_GQ-coupled_ 2661 2377
MIGNHTSHETSNMDSSYISSGQISLSVSIYLILTASTVVGNIVVLYTFYLYPYLRVPSNLFIINLAITDILNAMGRNNFVLIGLIMGPEPYTHLFCNISGFINSLGHVVMTATLAATAICRYLVIVRSYARKITTTVVRRIILTTWCYAILNCSMPWLGWSRYTYHPFEFTCLPDWHDENNFSYIIFVFIIDSVIPCILLIACYWRIYAFISANANRMLIHIRQSSLKARRHLPLRIMIKNEIKITKVLFIICVLFMVCILPYSIVIFILIPCNVDVSPYVVFYCGVLINLNGSLNPVLYAAIYPKLRKIYRRLGCYLCHYATKIHQESSRRRIVAYPLNDSNRIKIEETKVTTIE
>HolozoaMetazoaPlacozoaEP00114TrichoplaxspH2_P006965_RDD42728.1_Tachykinin-like_peptides_receptor_86C_ 2662 2378
MYHGQSNYSDYINGNYSGVPISEVEQTLRAAAYTFTALTGLIGNTIVLIIFYQSPSLRVPVNYHLINIAIVDIITCLSRQIFNIIGVVTNGWPYGKDWCDINGFMQTLCYLLTVMSLLAIAVSRYMVIVHRRSVSHKQVCITIIIIWIYSLVHSLLPIIKWNRYFYHKKEFACVPDYKYELTYPLFCVIADFLIPQIIINYCYLKIYLIARNNSLKVFNKSARLDKIRYNVKLTRNMFYVFLAFLICYIPYSISMLFISPFGIEFPAWYIWFCGWLVNLNSSINPILYYFIFRRFRQLYIAMLCKCNCKIAPEVSLR
>HolozoaMetazoaPlacozoaEP00114TrichoplaxspH2_P006966_RDD42729.1_Green-sensitive_opsin-2_ 2663 2379
MDNKAKYTYNHNNASFYGSSNQNDHDDINHEAFASGIIFWRVFIYCVLIAATVIGNGIVLFIFYKRPSLRIPVNFFIINLAITDILTGLTRQPIIVIDLLSRGESFIHTICGLSGVTLCVCYVVTIFTLLATALCRYLVIVRSYGRKLSTKVVVIIMSFIWVYGTIDCLLPIFGWNRYVYQPEEYTCLPDWQDSKGASYIIYILIIDSLIPWTVTAVCYTGIYLFIKKHVHHMLGHLQANTLTVHQQLHCQALQREVKITKVMFLYFLTFILCYMPYCLTMFILVPNNFHISHHLVFFVGCLINLNSAINPVLYALSSKKFRKAYNEIFGRFSLRLYVTHAMSRRTAIIQPFPNPSGLDKINELQNIEQNIFQAISATRIFPQQTISGTEQ
>HolozoaMetazoaPlacozoaEP00114TrichoplaxspH2_P006967_RDD42730.1_Melanopsin-B_ 2664 2380
MVSNNSSLYPEYGPTSLAIIRVAAYSVIGVISILGNLLVLIAFYREKSLRIPTNYLIINLAITDILNGIFKDSFIILGTLTNLHIRYKAFCDFDGFMQILLYLLTIYSLLATAIFRYLVIIHSYGKKITVRVVKRTVAIIWTYSLAISLSPVLGWNRYVYQRMESTCLPDWLYPAGRSYVMYAFITDSIIPLSLLGICYLCIYIFIRRNAKRCMVNIKKIQPDSLNRSLLRKSIKKEIEITKKMFFVYLVFVICYFPYTIVVFILAPSGVAVPPVAFFIAGFLVNANSAVNPFVYAVIYKSIRKAYYEIIFRYIPSCCSLPASTLDFNQTKLSTAIDKCSTDIIYDTGDQRENLVLVDI
>HolozoaMetazoaPlacozoaEP00114TrichoplaxspH2_P006970_RDD42733.1_Rhodopsin_GQ-coupled_ 2665 2381
MNCTNQTAILTLSNCTNQSIANQTLKLPTSMNATVPHIPPPYTKEEMIARATAYVVIAVLSILGNIIVMLAFYIERSLFTTFNLFLLNLAVIDVFTGIFRMGFNLIGMTRVVGWTWPFGQALCDFGGWIQGVAFTANIFCLLIMAIFRYLVVVHSKGHLVTRFTVTLSICVTWIFSIIEGLMPIFGWNRYKFQPLEQTCLPDWNYDKSFPIFVMVAIFTVPLLIMIYCYVLIYWTVKKNSQRIRGISFSGANNNALQKIAAREAKVTRAMFIVFATFVICFGPYSICMFLLLSAFEIWVGGAMAFFCGWMVNLNSVINPIVYPFINDRFKRAYIRIFSLRWKRDDAIPLTSNSNNNVTNIIRATTTRRTKFPSKGPSLIPRNGISTKSFRCKSDESPVATEFIYNDVSD
>HolozoaMetazoaPlacozoaEP00114TrichoplaxspH2_P006971_RDD42734.1_Melanopsin-B_ 2666 2382
MNNTSGSNATANPETASHPFISLQSHVPFIAYVILLIATVVGNCMVIAAFFINRSLRTIFNSLLFNLALVDLFAGIFRIGFITLSLGTIHNGSWPYGPTLCNINGLVHSVAFSANVHTLMTIAIFRYLVVVRYRKDWITRNTVIVVISLIWIYSLLLGFLPIIGWNRYHYQPYEYTCLPDWYRGKSYSIFLTIADFLIPMLVLCYCYLAIYNFIKKNSQRIRAFSINGNEAALQQIIHRETKVTQAMFIIFITFVACVAPYAICIFIMLSIFHIWVGAHVAFFCGYMVNLNSAINPILYAIFYKHFRASFYRLCCIAHRRASMIRGNRRILISNKVYATTTNGNQTCPIMRSTIRSTIRSKTTETLLQTAH
>HolozoaMetazoaPlacozoaEP00114TrichoplaxspH2_P006979_RDD42742.1_Rhodopsin_GQ-coupled_ 2667 2383
MNQSETHDLLAFSNSTVVLKPDQVIVRLILYYIIALLSIICNLIILIVIARDRKLRTKSNLFIVNLAIVDVITGCAKDVFLIITLRYQHWIFDQTVCEISGFINIICYDVTMITLTFIAVFRYITVFHGKHIRIRKKHVIGAINIVWILSLMDCTLPLIGFGRYIYIPHDFLCLPVPDKIPGYLTYLVIVFVLVPFIVITFCYLAILLRIFSNNHRIARQLRLPHTSSRHFRAQSLRREIETTWRMFFVYLAFIISFVPYAIIVYLLLPARYNVSLDVQWVAGFLVCANSAVNPFIYYIMYPKMRKACNSLLYSLVNPNFRLVSAGVKPIKIVPK
>HolozoaMetazoaPlacozoaEP00114TrichoplaxspH2_P006981_RDD42744.1_rhodopsin_ 2668 2384
MAYNGFCNYSTKWQNLSTDLIADYHPLQNVWIANVSLTARDRYIRIGLYSVLSLITILGNMLVFLTFYKHASLRTTSNLFIINLAITDLLTGGIKDTLFIYGLTSYNWPKSAILCSFVGFINCVCYVATVYTLTVIAVFRYLAIVCNLGRKIKRKHSILTIACVWIYSSACCLMPIVGWSRYIYEPTECTCVRSLDKKYYSYTIYILVADFLLPLSVVSFCYGNIFAKMKRNHHHIKRDLSDGQKLDVAEKLSRREEIVARRMFIILAEHVVCFLPYTIIVTMLAANGVDIEPVWYFIVGYLLNLNSALNPVTYIVVNPRLKKGYISVICCKDNFTRVKPTNAGGNQGFLELRNVAR
>HolozoaMetazoaPlacozoaEP00114TrichoplaxspH2_P006982_RDD42745.1_Melanopsin_ 2669 2385
MHHLPTIITTTLISRNNFSIPTISQQEANLHVAFYGVIAFFAVLGNIPVLIIICRTPALQTKSNLFLINLAVSDIMTGAVKDVFIMIGMQPRRWIYSDTLCQISGFFIGVLHSVTVITLMVVAIFRYLIVVHGRRVNLKKRHVWIAIVLIWIFAILDALLPIIGWSKYTYSLLEFGCLPEFDPTPPSYALFLLLAVTLIPLSIITYCYIAILINIFIHDGTLRRYINHNGRQRQGLRCQLRQRELRATRRMFVVYMAFIVCLLPWAIIMLILVPAGILISLKSIFWIGFLVNMNSAINPLIYYMIYPKIRRGYKKLICGHRRLESEVTSIRTTRTKVMSAWS
>HolozoaMetazoaPlacozoaEP00114TrichoplaxspH2_P006999_RDD42762.1_rhodopsin_ 2670 2386
MNSSNTVNNSFIPFSDFEANARFIAYAVLLAFTVIGNIIVIESFIVVRTLRTPFNIFLLNLATVDLFTGIFRMGFYLFNIAYAKGFEWPFSPALCNFSGWALSIAFSANVHTLELMAIFRYIAVVHNNTYNLTQKRAVISIVCIWIYSNIIALLPIIGWNRYRYQANEIACLPDWYYESSYPLFVTICDVIIPLTILFYCYVAIYITMKKTSRRFRDVSNQGMDIALQQISKREARVTRAMFLVFVAFLICIVPYAVCVFILFSIFHIWVGRDMAFLTGYFVNLNSAINPILYGFLYCRFRKAYYYTACLWWRKLSSIYTTLSSLHHRHNKVRLVKDCDGDFNRSRGTEIISMNHHDQAIIQEVD
>HolozoaMetazoaPlacozoaEP00114TrichoplaxspH2_P007042_RDD42805.1_Histamine_H2_receptor_ 2671 2387
MSTPALNANNTSSHSNGNSNNNNNDGFSELGKVIEDQYVWGFICVVMILSNLFLIFLIYWYRKCRTNPNIIIGSMSFNAILLAAFYIFPRFVLSPSSVDVIFCQICVTLGLAFIINSNLHLFLISLDQYIYISHPFLYNRIVNKTRVVLYLVVIWILSILFSFLPYFIWRPINRDYCITVDPNKMQYESIYYLVYFIVLYFVPCGGMILFYGRIYCLAHHHAKLLTTYDQCKQWIQNVRAAKTLSILVGIYIACWTPFVTIFLVVRYKVPPNWTLEEIMKVIKILRYIAFSNPAINAFLYGYFNQVLRQHTVQTIKNQLCCETKYSSNNQYPNSGSFPTIPKTLNNNKIRNCKLGYNVDTKLFQKDHTYPEQFYFKSTRF
>HolozoaMetazoaPlacozoaEP00114TrichoplaxspH2_P007043_RDD42806.1_Growth_hormone_secretagogue_receptor_type_1_ 2672 2388
MEFLHNMTSNENNLSSTTVPIPSPNGLTVQQILHVIYGILAFIAIFGNGLVFTIIATYRRGRMIRSGTNLLIASMAIMDMMTGITIYAMPTFVVPAKSYPYPKDALSCNIFCHIIASEYLLFYFGFGSVLTVTAIAVERWIAISRPFSYRKIVTTKRVKIYIVILWILCLFLSIDVMLQNEYVANSTIPCQFNSFARHQPGKSIFLALEIIRLFFPVLLTLICYADIARRTLFSSKVDALDQNSNRKMSIRRKSKRKVTIMSAIAALAFISCWLPNEIYFTLTAFNQTAYDLTTTRITKSLIILSSCLSPFIYSATNEEYRKGLNSLLRPIHLIDTAGCQCTIQYSVQISRTESSINNIAVLN
>HolozoaMetazoaPlacozoaEP00114TrichoplaxspH2_P007044_RDD42807.1_Growth_hormone_secretagogue_receptor_type_1_ 2673 2389
MEYLYDRTANRSNLSSEAPQILLRNGLTIRQILHIIYGILAFVSILGNSLVFAIITTHRRGKMLQSSNNLLIASMAMMDMMTGITIYATPTFVFPAETYPYPKNPSACEAFCRIIASEYLLFYFGFGSVITVTAIAVERWIAIAKPLSYRKIMTTKRVKIFISILWVFCLFISVDVMIQIKYESNNTIPCQRYDFATRQPGTTIFLLLEVVRLFFPVLLTLVCYADIARRILCPSKVNTLNLTSNRVIGIRYKSKRKVTIMSATAALAFISCWLPNEIYFSLTALNQTIYDQTTIRITKSLIILSSCLSPFIYSATNEEYRKGLRSLLSPLWNSISTICRFRYQNPFPGSKSKSMVISTSAAAL
>HolozoaMetazoaPlacozoaEP00114TrichoplaxspH2_P007045_RDD42808.1_Somatostatin_receptor_type_4_ 2674 2390
MAVNGLNQTIISNQTSENVFGRDWYVKRFMHILYCVLATTAIIGNALVCIVILTIKNGKMLKSGLNLLILSMAIMDTMTGIVMFIVPSFAIPASDYIYPTGNVTGMLFCRIIATQYIFFFFGFGSVFTITAIAIERWVAIARPYTYRKIITLKRTKIFLTGLWTINILIPLDIVFQMDFIGNEQPPCKWNNFVRERPGIYFFTILEMIRMFIPVIVIIGCYTDIAKRIIYAAPRPKIHQSFPRPFASRRSTNSINTRRKVTIMVAISALGFITCWLPNELYYTLYAFNVVKSINVDITRTTKTLIVTSSCLSPLIYTAANDDYRKGIWQFFNYCRATKLPLHSVHHVRNVIAPLNISKNVSTPPAYETEKQ
>HolozoaMetazoaPlacozoaEP00114TrichoplaxspH2_P007096_RDD42859.1_Beta-2_adrenergic_receptor_ 2675 2391
MRNQSGLNLTLPTTTDPKVIVLNAENSAWLVIAMLILVTNLFVLSIILIRKNLRNPSNAILCSMFICGCTIPIVYIFPGRVFEEWRFQSIFLCSTSPSFAFASITCYNLHICGICLDKMMSILTPFRHRILSNTRNIAILIAAFWIIPYVTGFIPLYTYRPYSSQFCVYDNRSHQIIQNDQIFQTIFFVTLIFIPMLTTIMLYSVALVKINRKSGSKILADAINQTVQKSNLSRNLKVLRQLFFVLGLFAICWLPFFILFVVQQYYFNETTRLVYSVFRYLALTYPIINPALVSFFTSSIRDEIMYLFNLRTKEINFSSYPRIDHLSRNVNYQVHNPSTQTIVASTDGLQNTHPIQWVNTETQDDDHEEMLL
>HolozoaMetazoaPlacozoaEP00114TrichoplaxspH2_P007115_RDD42878.1_Alpha-1B_adrenergic_receptor_ 2676 2392
MSSNTANQTIATVSTLQKSSITSTDLLIRAITGSIAIILNGSLLVVIIARKKLHSTTNTIMGSLFFSDIAYAALYVIVYWFDLGYDGIWVYCDIIKNINFICSSVINLHLMVASLDKLLAMKFPFRYRIYSRSRYAILAVTIIWILTIFAGILPLIIFRYDSQSTCKSVSNPRPIKEILFRMGHFVFFVIIPVTIMAICYYNVYKIATRNFNNLNGKFGSNLKSIRKHIRIACLLGLLVVLYCLTWLPLTISLALRIFLQISNVGGKALQKLHDVVKRLRYLALSYIIINPIVYSYFIKEISDPIRKIFCKRCNVCTASS
>HolozoaMetazoaPlacozoaEP00114TrichoplaxspH2_P007139_RDD42902.1_Histamine_H2_receptor_ 2677 2393
MNFTIFPDTVAQINSTMNSTLSSNASTAVTATPNIVEDPKTSVGIHIVFGMLASVAIIGNLLVCLVSIHQRAVMKGALHTLIFCLAIIDMLTGLFAIITPGFVIPAEAFPYPNGTAGVLYCKLIDSEYFLFSLGFISIYLVLTITLERWFAIAQPWRYKVLFSVKNCRIMVACIIIGQLILTIENILNETFNPAFIPPCQWGSVFDDKATRNIFFIIMETIRLFIPVTVIVLCYIDIARRLFFLTKIGQNDNVNKSITRRRATITAFTASMALIVCWLPNELYFTLFQFEVIQLDPNISKAFKILIITNSSLNPFLYAITNELYRDGIIKLFSSLKSRKHGKRNKPRATQVFK
>HolozoaMetazoaPlacozoaEP00114TrichoplaxspH2_P007147_RDD42910.1_Beta-2_adrenergic_receptor_ 2678 2394
MSIDDTYLREATWSNIVITVIFSFLFLLIVIGNVLALFVIYRRKSLQDPAGVALANLAVGDLLTSIPLLGSTIIFWIDDAHINPLACKILAFMSFYPFTIILWTTAWITFDRCFAVYHPFKYHRIITVKTVVSLLAIAWILLLVWCMIPLLSLGHGLGNYNYVNYTHSCWVDVGNYRQNGVFLLITYSAVLVLVIIVVLCYSILLIKARLVLRRITTIPTFHYPASSSLPAPSHKSVKTTLIVVGASLMCILPAVIIIYITIMSHRLISEPLIYNLFCFWTFYVDAALNPFIFGFSHKTFRLGYRKLYRHFMSKFITPHHRIYPAIPSAPASVYNSIQSKMNDIASNGYDCSTIFNSNLNNE
>HolozoaMetazoaPlacozoaEP00114TrichoplaxspH2_P007276_RDD43039.1_Beta-2_adrenergic_receptor_ 2679 2395
MQQQIYLRSPNINISDPIPTGGEYGINQSSPYWILQTSSYIGIKLTIHVLLLIIILIGNITAIAVVKSTQLLHRPTGWFILNLAITNFLSGLFLSPIIIITTATASRWSLGDGMCQWVGFVNSTLFTESIITIAMMSVDSYLAIVKPFRYHKWITHNRTLAMLIYSWLQSIVVSILPLIGWSRYTYHPSEAMCFVDIFVGTTFTFFLFGISFICPVIIIVILYILVLRVAVKKVGDMPLMTINQPPPEEKGRRFSLMFRQRQQIRRSKSKLKAVANIFIILGPFLACWLPYIIINIYRLVSNDKKFSPIALSIISTMTILNSAINPILYPRYSKNYRIGLGRLISLYCHPKCLPCYVREYALERSLSFVSEYHHRRLSMRQFDEQNLLKNVDNVRAAAIRHIAVNPLLGRSGSIHPVADDDPTLSTTCSSNTVNGMSKSPTTASVKSQS
>HolozoaMetazoaPlacozoaEP00114TrichoplaxspH2_P007448_RDD43211.1_Galanin_receptor_type_2_ 2680 2396
MATITPKTSINFNLSLSNPVYKLVPHATILIIACATIFFLSLAGNIVICYLLRNGRREFISFNFYILNLAVADIIITLTIPFEAVYFVLNHSFLLGDFMCKSLPFLRATAVHASSILLVIISYERYRAVLTSFRYSSKFKPAVFIISFAWFCGIVSSVVNLINNRVGSYLKKENLCLDYTPTRDSQANVLIIFIIFFACPLIILSVYHTLIIINLSRLVKVQLFKHSNATKTKSRVTLVVVLITISYFICYAPQYIIHIILRFNSKAATSQSFGIAITVTYWLAYSHSIWNPVIYGLTSSRMRKKFYRLYRS
>HolozoaMetazoaPlacozoaEP00114TrichoplaxspH2_P007449_RDD43212.1_Neuropeptide_FF_receptor_2_ 2681 2397
MDNNSSTTLIDLGPSHTVRIILITIAAIIFMVSLVGNIMVCLAVLYNKSSTKCTNIFLLNLAISDLLITISIPFAVTTDVLGIFIFGDVMCKLVFSVRNCGIAISSLTLVIVAFDRYYAVYYAANQLQRKVAVILLLVLWFISCVAVIPQVIGLRVEFYENIGYICREYYLPEFRINELAYTVSLIGLFFLSPFLVIVILHSLIVQKLWRTRRRLSSNTPPSKSPPRSYQQVYIMLFTVTMAFFWTLLPTYTLQLLLSLNVIDGPTITVYTAYYITTWLGYSHVMWNPIIYGLLNKKMRKDMASIFRHSTTMSVLGKS
>HolozoaMetazoaPlacozoaEP00114TrichoplaxspH2_P007457_RDD43220.1_Neuropeptide_Y_receptor_type_1_ 2682 2398
MEGSIKNYTTSWPSMNATAETVIDNKPNVFILVLSALYGAVCLLSLIGNSIICAVIINRGVQKSNIYKLLLNLSLADLLITVTMPFYVASTLMGHFIFGMLMCKLTFGLSHLGLRVSMLILALISYDRYRALVGKRWQGMSSFTINLLILLIWLISIGVVIPQWMHLIVNTFDGLDYCQEDWPIDTYRTTYIICLFVILSVIPLIFIVVCHAKIATHFNKLIEDQTLQAAATHRQRVIKMLALVAVFFILCYFPYQIFYVIVLFPNIGIDYRSAVFVAAILRFIINMHSCVNPIIYGLFSTKMRDDIKRLTIKSARSSTQLSLSKASFDSRFSKSSSTFPLGKKKPTLTDL
>HolozoaMetazoaPlacozoaEP00114TrichoplaxspH2_P007486_RDD43249.1_Neuropeptide_FF_receptor_2_ 2683 2399
MDGSISTSMASRKTTVSKNGLYQSMTFVFALQIIGYSLIFVFSIFSNVLICIVILRKKIPHNFTNWNIFNLAVADILITLTIPFAAYENFTNKFIFGQFLCKVIYSTRNIAIYMSCLILVFISYNRFRAVTLIKQQQTVYKYTILTTLIAWIIAIIATLPQTIILTVNINGSKNGTRCREDWQNQDLRIAYGFFLLITFFLIPFAAISCCHVLIGWRLWHKTHPLSGRSKVVHQKKKKIVWMLVIVVTAFFICHFPPNVIFLLYELNLITWATDIAILTSITYWLGYSHSLWNPVIYGALNKTMRDAILGTVFEVKKTSANYVRR
>HolozoaMetazoaPlacozoaEP00114TrichoplaxspH2_P007506_RDD43269.1_Tachykinin-like_peptides_receptor_99D_ 2684 2400
MSLRSLPPFLIAFNVVGYLLQYVAPIIGLLGNVLVIIVYARTYKRGNNNTDYLVINLAVVDIAIVVSQSLEGLWFYFRLHFRYALNNILCRFEWFVYFLVFALSAATLLSISIERFRAIMMPLRGAWNKRQVKVLISCIWLICTIVVTPVLFISRLDTQYHNYPIILGIKGNGSNSNSGSNFSNVSTTVMTMSNRTIYFCIISGPNSNAYTDAFPIMYAIIIYILPLIIMITAYSCMTWKLWKHVELGQNTMSIRRKQKRNRKIVMMFSIITIAFMLCYAPFVAWYIIEQFYTPYHIGYRLSLNRAFFSRFKYLPALNSAINPVVYAFAGNSFKQRLRELFRTVRRRKSYNLNLTDMINISPRLSSLKGQSQNISK
>HolozoaMetazoaPlacozoaEP00114TrichoplaxspH2_P007576_RDD43339.1_Orexin_receptor_type_2_ 2685 2401
MSNISGNLSSNVDSSTQTAASIVGYTIIGIVSLFGNVIISVITLQRKTGRTPIDILIFALAIGDLIITVTIPFVAVVSLNSVFAFGLAGCKLLFGVRNVAIYASSFTLVVIALERYRTTFDLSRSRRDLRQTTVLIAITWVIAIGLTIPQFIVLRLVTYPGVGIYCLEVWGNDTIVGRKAYSLVLFCLTFAIPFITVTVSNIIIFHKLFHAKGHSSTNQVRLKAKGQVVMVMVAVSAVFFICLLPIYMINTLADFQAITYTPSVVALSEIFTWIAYSHSMWNPIIYIIGSSKMRKSCKILFKIEKHETSIHYKGEQNTLSRNSLKKQNRLSSNNKIAPLIASVPADELVSVRS
>HolozoaMetazoaPlacozoaEP00114TrichoplaxspH2_P007663_RDD43426.1_Melatonin_receptor_type_1A_ 2686 2402
MDNRTNETHHTPLEVIVIKSTIFIIIAIAAVIGNSLVIIVISQYGRNATQTVTNYLIMNLAILDIINGLFQLPLYLVNIIADRQFYGEIGCAIHVQIGGMGFIGSIHNLMWIAIIRYLVVVKSKKLQSRHAYYCIGIIWATCILVPAVSFLGWGKSVYVDIEKGCVPDWNGNSISGIARGIYDAVIDFAIPLIVITYCYLFIFLFLSRKRRDMICDGFQSPTAMDKANVTSTMFIIFIAFLICIAPWSLLAFIIIPISKVIVPDGVYFTSSALVFCNSAINPVLYAYRSKDFRIGYKQAIHKICRCRYN
>HolozoaMetazoaPlacozoaEP00114TrichoplaxspH2_P007698_RDD43461.1_Melatonin_receptor_type_1A_ 2687 2403
MDNTTNVTHTPLEIIAIKSIIFTIAAIAAVIGNTLVVIVIFQYNSTQTVTNYLVMNLSIFGTMNGLVRLPLYIVNIIADRQYYDQVGCAFHAYLGGIIFIGTIHNLMWIAVVRYLVVVKSKKLKPRHAYYFIGIIWATCTLTPAVSFLGWGKFVYVEIEKGCIPSWDKTGIIGIARGIYSAIFHYATPLLTIIYCYSFIFIFLEKKQQRMIRYSFQSPTAMNKSKVTLTMFIVFITFLMCYLSWSLLVFIIIPVAKVRVPDGVYFTSSVLVFCNYIINPFLYGYRNKNFRAGYKQAIDKICRCGCY
>HolozoaMetazoaPlacozoaEP00114TrichoplaxspH2_P008305_RDD44068.1_Neuropeptide_FF_receptor_2_ 2688 2404
MAGLNNTTNHSIILEPPHISLNVIFAEIGYASIFLLSLLGNILICSILIWKKKFRSSNNVCILNLAIADLMVTLTIPVIMVLLLTRTFIFGPIVCKLIYLLQTCGFYASWLTLLIIAFDRYRSLNLTLTNGIPKKYLIAAISSIWILSTLSAIPPLIFLKVTTSRNGQQCRQVWPTRQLQKIYVICSSTLFVFLPFLLICIIHIYIGIKLTRMGSRLSNSSIHHYKHKVIITMSITSAVFLVCCFPYQLLSLLITSVPTFYKVKFLVTFVLEATIWMTFAHCMCNPVIYVITSTQMRQDITDAFKACHRYHHRPRWSSKGKTSQTPAINDSPTARKALSNPSNRI
>HolozoaMetazoaPlacozoaEP00114TrichoplaxspH2_P008328_RDD44091.1_Growth_hormone_secretagogue_receptor_type_1_ 2689 2405
MASILTNESSTFMPTIANNRTRPAPAYVLDPYLIIMTSVGISIIIVNTAFLMIILLYRQLRTTPNVIMCSMSVSSILFALIYLIPRYFPASVDLICKLLPFIGLSLALIINLHQCVISCHRYMAVANPLTHRRHMTKRHIAIILVLVWLLPFISSSIPAIFYQPLNEGFCRVFGYDATPKLIFYSSMYTIFFYLPLSIILFGYIYIHITALILPKDRKLLKRGCWKYRIHRHRRVLIHTAIIIELHALCWVPFITVTIAWYGGFTIPNFRVLAEVLRNIALSYPVINPLVYAYCTSGIRRRILNLIGYESAKRPSTLRSTGLESSLASGVMG
>HolozoaMetazoaPlacozoaEP00114TrichoplaxspH2_P008910_RDD44673.1_Trace_amine-associated_receptor_1_ 2690 2406
MVTINQTNSTIANPGINQILSISFISIVILIGSIGNSINIYFIYKIPSLHSYNNMLIAHLAVADFLQATLTLPMAIANSLLRHAIPPAMCQAFAFILNFLLAIALAATAAISIDRCLAVIYPYQYQAKMKTNYIIMIVIFIWILAAVLAGTPLLGLQRYGLGEYTFIADGLQCWFDFQYRQRSSIIFIILYIYLLLTILTTLVSYLIIFCIAYNKGIADISAVGYASLRRSIRTTALIVGSNFACFIPTLISVSISYFSQRELNPGLTVAAYLLSFCNSAINPLIYAFTNGILRQKIKQHCCCSKKRCCLTKFGLYRTSKITPSNTAAGQPAAKSDSEPSYWQTVINDYESS
>HolozoaMetazoaPlacozoaEP00114TrichoplaxspH2_P008943_RDD44706.1_Beta-4C_adrenergic_receptor_ 2691 2407
MEQNSNGSIKAYQNNLIQSNHTNETAAYFVNLVATITYLAIIIIIGIIYNVINLSTIYKTVILHNYSNVLIANLAIVDLMTITIVLPMAISITILKTEVPSWICQAFGFLSQFLDSVSICNNAAISIDRFIAVTLPYYYQKHMTFTILKCEIVILWLIPIQIGILPLIKMKNFQLGQFEYIYRSTQCWINFRQSYNTIIALIILISMTLMLTIIITCYIFIFVVAYGKNIKNPPNIRNLKKSIRTTILIVGANIVCWIPILITCWFSFLRPQIDYPDNIDKMSSMLCYTHAAFNPVIYCTTNHILRNKLKRIANKRTAIFPAVPLRITPASSRHIERDLIFQNSIVLIDT
>HolozoaMetazoaPlacozoaEP00114TrichoplaxspH2_P008944_RDD44707.1_Trace_amine-associated_receptor_1_ 2692 2408
MANESNTTLLHIPSTYQILSVAFISLIITIGSIGNLVNIYFIYKTPSLHSFNNILIAHLAISDFLQAILTLPMAILNSYLRFNSPIILCRAFAFTLNFLVMVSLAATSAISIDRYFAVIYPYSYSAKMKIKYINIFIVSTWLSAAITSGTPLLGLQRYGLGEYSFIADGLQCWFDFQHHQKNRIAFIATFVYIVAAILVTMTSYLAIFYVACHKGITDVSVVGYASLKRSIRTTALIVGSNLACFIPVLVGASISYFTKRDLPPGLTVAVYLLTFFNPAINPVIYAYTNEILRRKIKQYCYCPCNPRFRQIKVRSNTTMSSLSCPNQLSQESNFILNQSITV
>HolozoaMetazoaPlacozoaEP00114TrichoplaxspH2_P008946_RDD44709.1_Beta-2_adrenergic_receptor_ 2693 2409
MINLTNSSFPYMPILSYKDIFVVTILGIIASVASFGNLFNLYLIYHSRSSQLVGTLLLANLGLADLFSGLVVMPLAIYSFIVQDTISPFLCQLWAVLASLSIGVSFYTTAAISIDRCIAVASPFYYSQSVNLRVLKVQIVILWLITSVIAIMPMLGLKAYGIGHYSYITGSQQCWVDFTDRDHNYYIGLVLLSILSCTIVIIVLCYSIIFIIAWRKGLQNLSGHGTIKKSIRTTGLIVGTSLMCWIPLITISYVEFIDFMLLISDDIVLAAYLLTFCSSAINPVVYSLTNSELKRRVRLTLRRTNVIAFSQSKRKGKVNPIGIDSVIGNLHSSVIVG
>HolozoaMetazoaPlacozoaEP00114TrichoplaxspH2_P008973_RDD44736.1_Beta-1_adrenergic_receptor_ 2694 2410
MAAIASGSLNHNNSQLFNPVIFPQVCRNNSYYISQIDHRIHFDPSLTIILIIIIIIIMVTAFIGNFLIIITIYYSKRLHTNSGYLMANLAAADLLFSCTVIPSTLVILIYRRNILPSVLCVMSGFFYTLAGGTSIATIASITTDRFIAVFKPLHYPSWMSSQFIAILIAFSWIFAGIHAVIPMLGLECYGLGRYTFMQASASCWIDSTLMRGLPNQVYITLSTIEVCLLLSFVVFSYIFMYCKARDSNRKVWSINLSIRSHAVQSNAFTQPNRKRHICKATKTTLTLISAFLVCWTPAALEAVLALYLPYQISDVVFLVLTWLTYLNSAINPIIYGLMNRNFIESFRQLARRYQSKHCNWIGPLFGQKTSVTLVENIRDSKLNQYG
>HolozoaMetazoaPlacozoaEP00114TrichoplaxspH2_P009035_RDD44798.1_Neuropeptide_FF_receptor_2_ 2695 2411
MKNTTYHNNSTGTTPSPIQVITIYGIIFILSSIGNVLLCVVTYKQHHRRYSSARLFIFNLAIADLITTVSIPFIAVVTVFDEFPFDDFLCKTIYSVRNWAVYATALNLVAISYDRLLCIRSPLTFGLSKRSTITLILIVWFTALIAVFPQWVILQVQEFHGDHYCIEAWTSLKSRQAYSISMAVLFYFIPLLCICIFNTGIALTIYKAARQEINRSKVISKSKRKITIMMAVICIIFFSCYALAYILIILIDFSALPLNPFNSSDISIFLIADYIAYSHSIWNPIIYGLFTIAVRKYSNKLLLCTRSKSRNSVIEKNETKLATMTQNRNLSKSNLTMVQPLQTTV
>HolozoaMetazoaPlacozoaEP00114TrichoplaxspH2_P009237_RDD45000.1_C-C_chemokine_receptor_type_3_ 2696 2412
MANNSFLPTWLPVNDTFEGIPLQSIHPFRIFQAAAYAIIGSVTILASLATIAIIIQNLRLRKNQDFLDGEQQKISNVIMISMFVADIIFSIGYLFPRFVIPASYNNNVYCSLVSSIAPTIITIINLSLMAISIDTLDCIINPFHLRFRTNSKRIGLLISIGIWIIAVLVGITPFIVSFRPINQDYCIPMNIDEFEKEQAYFLSVIGISFLLPLIVMIYCYTRIFMRIRRSNFNDKIKRKTAKVLSVFVSIYFVMWLPFVICLILNAIYRPVQLAEKFPQFGMVVAISQLIAFSYPAINPILYGYYVPSVRRFMVFVGNKILSKLFYWRRN
>HolozoaMetazoaPlacozoaEP00114TrichoplaxspH2_P009238_RDD45001.1_C-C_chemokine_receptor_type_1_ 2697 2413
MTSNNVNSLTSGWLLPTFMPSNSSFDDEDLPTNATSNNDFITTSIIWGFIGAITVMLNFVVLAIIIARKRLHNTTNVILGSMFFSDILFAAVYIFPRWVNPFYYRDWLYCSLVAVFAPLASAIINMHLMAASIDKFIATQFAIRYKVSARPLHAYLAVACIWILTLLMAFMPLIAYRPIYQGLCYPWHNAQQYKETIFNMIFLALFFILPLLVMIGCYTRIYFIASKSLYFNSPINNDARSMRKHYKLARVLGILVLTYFIMWTPFTSIYIISLFYSPFEIATSLQGYREALAVAQYIAFTYPAINPLLYGYFIPEIRNPVMRVLCRSSRVSPLSCTPIVNNARVKISS
>HolozoaMetazoaPlacozoaEP00114TrichoplaxspH2_P009371_RDD45134.1_Alpha-1A_adrenergic_receptor_ 2698 2414
MLQKAPAGARPLTSHNPNITIYNGSNHIPDENYEEITPLGITSLAIQISIVVLSVICNSLVIATIVGYRRLHNNTNYLVVNQCVVDFLFATLIIAVYPIQALLGYWPFIKEWCAIHYCLSIGLVMVSILNLCAISFDRYIAICHPYHHPRLMTKKSLIIILLFVWIQPLLISLLPIMLWRTDHDLPFGICSYDINRSLIQERVYLASFLMINYVIPAFIMLLLYSLIFRTACRQVHQINKQNMISSSSLSDSIRAHKTSDKDIKLVLLFLAIVGTLYICWTPLYTLMMISYFDVFYQPHIGTFVAIMLAFSNCAINPIIYSCSNAPIRKGLFKLLGIKVNIRSERYVTTV
>HolozoaMetazoaPlacozoaEP00114TrichoplaxspH2_P009519_RDD45282.1_Melanopsin-B_ 2699 2415
MVNDTTSNITSQSYSTVTVISVLSYVILMIVTVSGNALALRVFHRYVELRTPVNYLLINLAIADILKGGIQDGLVLCGLLTPDWGYNRVICNVSGFMLSAFHVGTIFTLTLTGIFRYLIVVNSMKHWITRKVVVAAILVIWLYACLIAFLPILGWNHYTYDKMQLLCLPNITMEISYPIFAITVDIMVPIFLLGYCYLRVYMVMRQNMRRTTVTLHGKTRSRSYSRLHKREVQMTRMMFSVYLAFVICYIPYVIQAYVLIPLQIDVPNVIVFLTGYILNTNSAINPFLYGFTSEKFRQVYSAYLCCLFSCRKRVMPSR
>HolozoaMetazoaPlacozoaEP00114TrichoplaxspH2_P009677_RDD45440.1_Histamine_H2_receptor_ 2700 2416
MSSSGCNELSNDLNYSRWCILKDCNSLSPALIIILTSLTSVICVIGALGNALVVVVIYRINLMHKGASILMASLAIIDFLIMIFNFPLWLTVLLQSRWTLGSSFCTFTAFSNTFLSFNSALFVAVISIDRCYAVSLPLKYERKITPSIIFAVIGCLVIFSSILSILPLVGFGYYDFVPSYGHCFFRKLNKDIRYEAMVVTMCYYIPSIIICLSYYKIFTTAKGHTRVVHCDENCCYLVWNTGAKNKLTRTVLFVVGIFFTCWLLFFVAEAMRLTSFDCISHVITLLSRWLVYTNSALNPIIYGTTNKKFRSGFIKVLTTTLHALPCSKYHNN
>HolozoaMetazoaPlacozoaEP00114TrichoplaxspH2_P009745_RDD45508.1_D_1_-like_dopamine_receptor_ 2701 2417
MTSINTTSFANFSNKSNSTLGNPVPPRPLWVMVVWLCVACFITVGNSILLVFIALQKRLRTISNCILISMSLDAILIAVLYLVPRQVLEASTLKKSPLFCNLSLTFGISFFINLNFHMCILSLERYFSVVYPFRYKSLITQRNVIIVLLISWAFSTLAGFIPFMIFFNLSNQVCTNRSNDELAETIYYYIVFIILFYIPLIIIIATYTRIVWIVHTMNRNHLRTKNSIITEKKNKKALLQVSIIVGIFCLCWIPYTTYYLILRLDMNDFLISIWRPLQILAFSNPAISPLLFAYFNADVREAAKDCLIKTSKLNISTSAATDLTSARSSFSKYLHKSRSRELTENRGRLISAHPSIPLSASSTSTGKITPV
>HolozoaMetazoaPlacozoaEP00114TrichoplaxspH2_P009789_RDD45552.1_Histamine_H2_receptor_ 2702 2418
MKLINTTGMEMRNISAHPCIYSGLSPNCNNSSNIVSPKVNVTEMLLWCTVGVTIIITNSAYLIVVGLKERYKKNSTVIVNSTCFVSILYSMMYILPRRANPFWYQVPILCRILSPLGQAFAVIICIHLCLISLDRYFSILNPFSYKKYVTKKRVIILISIIWIASSAVCIVPVVLIFKRISTVALYAKCQEYDGPQEEKVYVFILFLALFSLPLIVSLLTYCHLTLIIQFHTKGVFINRNGDIMKQKQSWRRKKAYRQFSILLITFVIFFLPYITVYLVIKQLGHDRISTFMHYMLLITRYIAFFYPAIIPLLYAYFTADSKKKLQELSKRATRLPKRINDASDDRIRRCSVRERYI
>HolozoaMetazoaPlacozoaEP00114TrichoplaxspH2_P009948_RDD45711.1_Melatonin_receptor_type_1A-A_ 2703 2419
MEIEDINLIPINSTTLNANLTSTVFPISETFYGHNFFISTLIAYLIIGLVGNGLLSFYMFWKIRKISVNDVQILNLALADFLYVIASALNIMPVYLQSVKKPIYSHNDFECRFRYGLMVAFAVADIFIMTIMAFTRYIMMAYPHRYKNWCTPKNSIIAVMLSWLLAILSASPSTFGFFTKFTYFPTVGLCLISHTANQPLEDIIVLLAATVIYYVMPTVIIGTCYYKIYIIVRKSKQNLQVHNLPEPKNNRIKYSKKETKLTVTFFIIFFVYFISFTPYTIINVLQMFNAVAYSLHTTYTLLLVVCINSIINPYIFLIRSQKFQNTFRRLFYKNFSKKVRVIPASTQTDSAKTVGNQHPKRTLSTRLGIC
>HolozoaMetazoaPlacozoaEP00114TrichoplaxspH2_P010151_RDD45914.1_Beta-2_adrenergic_receptor_ 2704 2420
MERTTYNPNDDINSTGNQNLSYPDTNLATHIVFSILLSIILIIAFLGNLFMLATLRKCHSLSIVSKLHVSNLASANLIKAGTIMPLNLYTILQPNHSFGHAGCEIIGAINMVLTIAANMSLAAVAFDRYYASLRAMKYASIFTKRNGCYSVITIWMLAFLVASLPLIRLTNDSSNGNNCFYEWSSNQSISLVILLVINSAAYLIPLIILIICYLKIKANVITARQQLRKMMKQKGSYSTSDHLELRSSHSDQPYYVCDDNVIPSHQISKSSKSPKNHDSPNFWSIFSSVTAPFHRRRLHRGSTRLKVDTSASDEVVDQIKKSSNNQMVLPESNVFPDDNNIERSKTDTQTEPEYHHDNTSIAKDRDDSKTPVSVASTTIALTDLKDMAPVSRARCVTGTSMISTAIDNFEGKNHRNNGQLCTENESPSSNRNKAPTPRYRYRARAFRRSRILLDRLASIRSKKHILVNVKVLRGNIISMIICWTPFTIILTVSVILNSMAIIPAWIKTVTLLFTYTNAALNPIIHTPRVKHAKLSKLANQFQTK
>HolozoaMetazoaPlacozoaEP00114TrichoplaxspH2_P010160_RDD45923.1_Neuropeptide_FF_receptor_2_ 2705 2421
MGHQNNSLFLQVKATPTPPSIIGVQNWEFVCFTILYSITFILSLFGNSIMIISIIRNKTKNMRGATNYFIANLAFSDLLIAIFVIPYRYNEFIFKRWQLGRLLCALLPTIEKSLFTVSILQILAIAYARHRIVVFPFKKALTKRRAAIIIFLVWIVAISGAIPVTVKMHYDNIFTTKRALYCAPWWSFAYQRIYYRVLFFLNAVPMFITFGIYGHVYYVMRRRTRRNNSINSHNPATAASHRSILKMLLVMLLLSSLCWIPYGSMIFVLSLVILRHPKLTLILSFLKWLAVFNCCHNPFVCWIFSQNYRQEMIYVITCDKRISVFDRRRPDRFTTSASTQSKSIMLSSQRSKSGSFKLSRRTLSFFGSFRRQSNQQNKSNNDANGNQQQIPSRQVQKPLQNLTNCLSSPLMQSKEAMV
>HolozoaMetazoaPlacozoaEP00114TrichoplaxspH2_P010192_RDD45955.1_Rhodopsin_GQ-coupled_ 2706 2422
MHTSDHPSDITNHEDDDFITVTSTINYNYLISNTSKNFTCQDITAGAGTMALSVLLVIITATIGNTVVVIVICKHKRLQTATNYFIVNLAIVDILTAILKLPFYIVAFLCNGWPLHDSLCKFTAILNSLFHIQSTYSVAFIAIVRYIVLFHHSKCRYLCNKTFIVIIIIVSWIVCIALCSLPLMGWGTIVYDYLDFSCQQDWSSYPDYTLTAVVIGWTVPFIIMVACYTKISFGVSRYMKNLRAAGITIDFSHPQHNITSTTTSTTLTYHRLQLAHNSVISRSQLKENIIESKLTKSSFIVCCTFIICYLPYSIVVMIIEPFTGYRFSQLIHFLLLWLKFINSSINPAIYSIFDPQFRKGSISLYQTFRKICCHCMAFQALPINRSLRIYPNNNTIQNIRQPIDRSFHT
>HolozoaMetazoaPlacozoaEP00114TrichoplaxspH2_P010530_RDD46293.1_Beta-4C_adrenergic_receptor_ 2707 2423
MNVSNFKNGTNNPIHINFSVGYFLLSNITIITNLFLISIITLRRIRSLNSTIMASMCTVDILYATIYLYPRFAFPMSSRSNIYFCNILPKLGIAFIINLSFHLCLLSLDKYLSITRPFFYNNHATIGKGSLVICMSWIASLLIAFLPFFTFDNIHRSICSLYSENLENDRIYLLFVFIILFFMPLTSSIIVYLRLFIIVYRHNSRIIYENASRSNRAINVIIKNKKVIFQVCAVIGMFTVCMTPYTICFLTIGLVAPLSKSAITHLIASQYLAFAYPSINPLVYGYFMADTRHEIITLFRKMCGYSTEQKKPNHYSASQITGKLRSNSISINY
>HolozoaMetazoaPlacozoaEP00114TrichoplaxspH2_P010541_RDD46304.1_D_1_-like_dopamine_receptor_ 2708 2424
MDNSSYDKITSTLVTTVFDNSTISTPPLFGSEQIVWMVIAIPTIITNSILLGLIFFTNDLKKATNSFMASMSAVGILWGAFYLLPRWSLINFIRTDWLFCSLSPQIGIFLTIIINLHLCLISIDKYIAIIYPFEYIRWASTLSISIAIVTVWILPLIVALLPQMTFRQLNYKTCHVLNRQDLTSEKNYLIAVFSILFFIPIACMVLAYGNIFIVANKQLKLDLDQDAGKNKQSIVMNIKAARYLSIIVGVFVVTWLPYVSFFFSMFLQPRKELFTTFVTLRYIAFCYPMVNPVLYGYFHYDTRKGFLKCIGYRRADRIQPLPSGSVTNSRYASHGKVRWV
>HolozoaMetazoaPlacozoaEP00114TrichoplaxspH2_P010542_RDD46305.1_D_1_-like_dopamine_receptor_ 2709 2425
MTSTKTVPNVTTLSITQPWNASNANTSTSPSVVGSRSLDLNGQNIAWLVLAIFTLLTNCSFLFLISCIKNLRKPSNSFIASMAVLGILWSAMYIFPRWALSSIINNSENWFYCSLTALLGIFFTIVINLHLCLISLDKYIAIIFPFFYLKHATNYAITISIGVVWVLPLSIAIIPPLTFRNFSSGACVLVNSDNLAAEESYFIAVFSILFFVPIICMVFAYSHIFLIANKQLKVLADQDNSQHRFLNIKAAKYLSIIVGVFLIAWLPYVIFFFAIYVGAVRPNLEIIDALFVLRFLAFSYPCINPVMYGLLQSDLRKYINKQMFFRNNRIEMLSTSQFGFSNGRPK
>HolozoaMetazoaPlacozoaEP00114TrichoplaxspH2_P010544_RDD46307.1_Trace_amine-associated_receptor_6_ 2710 2426
MIITTEEDVFIHGLYNIYFLYIVAAIKSVLQFSDRLQIEIYSFTKVSDPHCCSNGVSFDEELKLKCECYKLISGNLQLVYFEKIYSKISNLSINNDSSSLKSTMISSASINATINSRTPPVKQPYAWDEEQYILLVVAILTIVNNAILLCVILFHRNLWKATNVIIISMSTAAILWASLYLIPRFVRKDVRFNNSIFCTLLPQFYVLFDVAVCLHLCLISYEKYYAILFPFRYIEDITIRSSVIAISISWLIALIAAAAPFWSHRYFLKGLCVVRNIFKEESELAYYLVIYCVVFFLPLVSMLIVYGHIFIIANRHIRKFNIGRQNVSKRTLVRNVRAARYMAVVVCAFTVMCLPYHIFFFVHFFRIPLDLTDHMKGLRYLSFSYMFINPVMYGYLNPEIRKTFVKHVCKESFQFQRSVRSNKQVSPTSRSPPISSFTTVRNGTSLN
>HolozoaMetazoaPlacozoaEP00114TrichoplaxspH2_P010556_RDD46319.1_Substance-K_receptor_ 2711 2427
MNSSFNNTINSTIATTAGGVAAIISPGEQAMRTAFIVITVVYILVMIVAIPGNFLILWITLANKKMRTPTNLLVCNLALAGLLLACIRMPIKTYELIYPTQTLFFYPFSTSVCKMAQIVPASCITSISITLTTICIDRFISVIYPTKRHLRMTLVKVYIFLPASWLLSFLFWTPYGVFVDILHLNGGFKRCVPTWPQNPQLDINITDSHNQSVYYLQFSKMIIWLLFIIFVFLLPAIIMTTLYAIIVRKLWQTGPGDKHTVPPVGTRPTTGGRRDTLTKENHGLKAKRRVVKIFITCLVLFIVTNLPYYLIFVLVDFQLIVIRDFYLIYTVINVLIILNYTCIAYNAIIYGYFNKTFKNNAPKWIRRIARRCNSSRVEPSSYSLNPGSVAPQTRADEVST
>HolozoaMetazoaPlacozoaEP00114TrichoplaxspH2_P010568_RDD46331.1_Neuromedin-K_receptor_ 2712 2428
MNNSSSPVLQDRWFEKNPAPVVILLVISIINNLILTVGVMAKKSLRTPTYFLVANLAISDILLAATFINTAITRSTAVRDQISLGTRIALCKFSNFAMNLSVVQSMQTLVIISFERYLAILKPTKKLTSKRALTLSLISWLLATVISFPFLILSNIFKNRCHSTFSGTTANIVINFLLVLAEFCFPFTAMGILYGIVLYHFHIKRSILANNSSKSRRAKRKTTYMLLTTTGAFVICMLPWGLTLYIEATTNLSSLDLLNDKRYPVRNLIIGIGPVAYSISVFYNPIIYCIFNRKIRQLYFPCNCSFGNVFVAANITDSNTPKVPVEATSTEVIHRHLSNKYRITPINVLRPVNHLSVHD
>HolozoaMetazoaPlacozoaEP00114TrichoplaxspH2_P010648_RDD46411.1_Blue-sensitive_opsin_ 2713 2429
MVIESMKTQICPTNLTSAATESVMNTNQTVIYLRNIYLVFSMNFFGIASNTIIIVGTFTKKSLRKPTYYLMANLSACDILTSISMALLVISTMIAMRLKMAEGPFTTLCKIVMIPTYIGYTGSIQTLMIISFERYRAILKANKKLTSRRVGVLVVISWLASLTLASLFINSIGNIGYQCEMNTKHNTLVIIRHTILAVTHFILPAMIMIFLYSKILRRLNSKNSITRNESIRSKQLKRKTIYMLFLTTIIFLICTGPWAAALVFGSVTGRFTSELADDKNVLLMLLATLARISIPISSIYNPIIYCIYNQQIRQLFFPCCCSRSNAVHNSNIDGNSTSKVKFKPIVVSSSQNALEYQRRKIVLKQQG
>HolozoaMetazoaPlacozoaEP00114TrichoplaxspH2_P010660_RDD46423.1_Dopamine_receptor_1_ 2714 2430
MEDNFSLVYNYGNLTDDPLSNTQIIICSIILTLATLLSLIGNSLVITVIIRNRPLHTNAGMLMANLAVADFLVGLVIMFPTLIAFICQKDIYPRIACVAQGSAITVLVGASTVTILAITADRFISIFLSLRYNSIVTTAVIIGTIAFSWLFATVASTIPLLGLQKYGLGRYEFLHGMSYCWLDPLQVQQNNVIISIIGFYVVLEIFIITTCYLVIFIYARQSIRKVIHLSVGDLPKGRPKITKTTKTVMIVVGVFMFCWMPSLVNKFLIIFKVKTLSLSVRLIFTWLTFFNSAANPIIYSIFNRNFITGVRNLFKKSMSERSIIVSMSERRSRSFRRRSLSITKFRNSLLPMHRSNTVQDVRFPSCNQSLQVPKIVIAKSKSTEALFKRRRDKIVIHATLNEVPIEIEDVA
>HolozoaMetazoaPlacozoaEP00114TrichoplaxspH2_P010661_RDD46424.1_Histamine_H2_receptor_ 2715 2431
MSPLRNSSTMSNETLPRNDHLDIFITVLMVIASFTAVIGNLAVLILTYRYKILNSNANYLITNLAMSDFIVGAFTIPPFAISILLGHQIFFKPFCSISAYITNVCTQASILTVVCISVDRLISVLKPLKYPYYVTTNRTVIAITATWIMSLLMSAVPLFNLQHLGLGTYQYVDYLFICWIDVNLKVNNGIYLAITYTSTSICLLLVFISYVLIYREATRNRRRIHLIRRLNLRDKMSFKTTKTTMVIVGTFLCCNLPSIVMILNGLINGKSSQNHRFEKLGLALVFTNSAANPIIYSLTNKSYRGSIQAFVHDLNRYHRRQRATVMRISVGATPQRSSKSKSRFPYSPHL
>HolozoaMetazoaPlacozoaEP00114TrichoplaxspH2_P010689_RDD46452.1_Mu-type_opioid_receptor_ 2716 2432
MVLVAGNISLASKIILIPTLSITFIYGTIGNILVCMAIFKNHNMKTATNGFILSLAIADLAVCTITVPLALFSLFQDPRPLAALVAGEVALSAVSCSLLQLAIISVDRYRGIVHPEKARLQWSQVKYIIPPLWIFAIAETCIVVFNWKYNIWFALMHFVWFWFIAIVTMFCYGLIWRRIKTHNKAVGNSLARNREERLKNERKSIKMIILVLGCLVLCWTPATIVYGLFIISYRINKELSNSMRQPLNVLVAFGYFNSCVNPLIYAVMNTSFRKSFQQILTSNCLCRGVGKILIFQTSPYTGNIVRTQVKPASIVSNKTASSFIREH
>HolozoaMetazoaPlacozoaEP00114TrichoplaxspH2_P010714_RDD46477.1_G-protein_coupled_receptor_moody_ 2717 2433
MSLLPTQTQIDSMAKASTFIVAIMLVCGLVANGVLIFYMINKLRKKVIVYDMQILSLSISDFAFMTLSATGVLRVTDKINQRSSVYQNGTFTCRLIFGILLYLTLVNMLVMASIAIYRYVTVLYPRISKKYLTVSATLLALIINWLLPSVFIVPPVVGVWGSFVYDNLTSSCTLELIPLGGDEEHHSSYSLFLILFGMTVPTTIMAACYIAIGLRLRQTSKRLKGHAKNESSNGTGTSAGTDSTVFSSQNSEHSANDTIPTISIASTNGQYLTVNPPPSYKAGRKGVTATKHQQINPCNSNAVKKERKITKIFGIIVVVYIISYFPYCTICLATILFNVQVSPLVFYSTIFFTYISSISNPFVFLAHNNKFKARLNKIFSKNTRRLIHNRISIRRSINRVIRIREFAH
>HolozoaMetazoaPlacozoaEP00114TrichoplaxspH2_P010758_RDD46521.1_Rhodopsin_GQ-coupled_ 2718 2434
MDRLAESKGLFLSNNITTVHSNYATTTLFTVMTAIIFGSTVFGNIMSLFVIYKTSSLWDNSGILLGNMAVADLIVGLICMPTAFISMCIQRSYLAPILCVITGYINTVVIGTSLQTLAFICVDRCISVLKPLHYHMYVTNNVLRLMLVISWVFPSVVSIIPLLGLQQYGLGKYCFVNYLSTCWLDVIQVQQNRVFLLMIYSLVVIILTCIVICCVLILLVIHKLRNTVADICTSSIHARAVSKSTVTLMLIVGVFILCLMPAVVVTFITCLTNVQFHVTIYQMAICLTYLNSAINPILYGFSSQDFRNSYYTLWKRHFRLYRF
>HolozoaMetazoaPlacozoaEP00114TrichoplaxspH2_P010775_RDD46538.1_5-hydroxytryptamine_receptor_6_ 2719 2435
MVNLNQTCQEHSINSSCSWPFSDVVAASLTIAMIIVAIITIVCNTAVLTVIFNKPMLQNATGFLMFSLAIADLLIGLFTMPTLIVTLLAKNWVFGDAFCSVSGVIQTAMSNLSVCVIVGLCIDRYIAILRPLRYCSIISRKRVIFYLMIAWSFSILLASLPLFGLHQFGLGRYTYLPSEASCWLSIADSYNFIILFINLFLAYTLGIFIVYCLIYRVARRSFFRISDITLTLSPKHDRRVNSKAAKTTFVIVGAFILCWMPRMILLIYQVQLKLRNDPQLAHHTVSPIVMLLLTWLSLINSALNPLIYGTYNRNFRRSVVEILSTGEARSRGESLSNPHARKISNFTTKSSSRTTCTNCSSS
>HolozoaMetazoaPlacozoaEP00114TrichoplaxspH2_P010776_RDD46539.1_Trace_amine-associated_receptor_4_ 2720 2436
MALSTANFNYSCDLQSNETVRCSGQLCSALLSILMISLIIITVIGNGCVMYVIYHKSVLHTVTGFMMFNLAVTDFIVGIFNMPFSLAAFVASQWEFGLAVCKIVAFIHTQMSTASVVWLAAISIDRCYAICRPLKYYSVITTSKVKIFIALGYLISIVVALPPLFEYKSWGRYRYLGKMAFCWVSDCKARQYLISLMSFLLTSFLVIVICHALIYRSAKSNFRRIPRPTMADHNDQISNSTTSRTLMPWLSNFTQVQHNATVSKRLEIADKDKINKTTLIIVGTFFICWAPRTIIGILQLLTTQLDNYGMIELLFLWLSMINSTLNPIIYGFHNKVFRQEFRRAFSYRPHRIRPIVLPTSNRPSMQSFHRNTSN
>HolozoaMetazoaPlacozoaEP00114TrichoplaxspH2_P010934_RDD46697.1_Beta-1_adrenergic_receptor_ 2721 2437
MVNVTFQIQMSEEFAVGSMIILVFIFAVGLCGNAIICCYKIKDGRKMKVQDILVFNLAFSDASYVTSSFIGLFQIFFRVYLNQLPIYKSNTLLCRLNICIPFYFGVVNVFSMALLAIVRYLAINKPRTFLSLSRKSYSLVIFCLINWLVPALLAFPQAFRLWGGVTYISDVGFCYTIYHYSQGLNIIIFFTTVIVGVIVVPLTIIFLCYWKIYQEVRRNRSRIAYYDNRPNVILPATHDKNRSLRVRARSNSIKSFSRKREIYVATTLFIILLTFTLSYIPYSIIAIIAFFRISPYQIRVHLILLFVTYLGNIANPIIFIIRNNDIRKWLKRLFPSCSLFQLYSTTSIADIATQDRRV
>HolozoaMetazoaPlacozoaEP00114TrichoplaxspH2_P010935_RDD46698.1_Rhodopsin_GQ-coupled_ 2722 2438
MAFTTNESAISNFTIPFTQGLIASHILFFAIGVTGNSVVCWNVLRTLKNFKIHDFLILNLALSDLLYAIVSFSIFIPVLQQFLEGNGLRFDANNIICRIYSALPLYFGYANLNSMTLLAGVRYIIIVKPQQSSRLNDKSSIAIICIINWILPIAFIIPQIFGVWGRFLFLADIGLCVTYASYTQGTSQISHFIIVSIFQFFLPISICCWCYMEIFLEVRGSRKRVFGMTASPSRNENTSEGLKKSTSLTLNNNKKTELAVAKTLSVILLIYLISYVPYSIITVIVFCNPKPTPALLKVQAVMIQVTYIANVSNPIVFLFRSPKTRAKIQEWFALIRGHCHQSKTKITNISSPNSSIIE
>HolozoaMetazoaPlacozoaEP00114TrichoplaxspH2_P010949_RDD46712.1_Beta-3_adrenergic_receptor_ 2723 2439
MDNTTSPLSSNLTVTSDVYILRYVTLPIIMFFSIFGNLLVCMVTYSKLQNVTNIMIFNLALADLIVGIVIIPAVLSSTIIGEWIGDATSCKVIGILNASILVVSVWMLVVISIIRYVLVAFPHRSHTLLTKRKAYAVVVLLWIWSFVSAATAELWSPYYYHPQIFDCWFDYSIPFKHQFLMILINILLPLSIMIFAYIKIYLILRKQYRSFQNHIPRTRSMVIRVAMKVGSSVVVPMLNKKSQRSPSQDALGNRLPLARLKDDAKVTRMMFIVLLAFLLAWSPGAFILQFFFFIQPVSPFILNLVFIIGYSNSAINCFIYGFLNKTFRHSFERILTCHKCRKSTNSSF
>HolozoaMetazoaPlacozoaEP00114TrichoplaxspH2_P011017_RDD46780.1_Beta-2_adrenergic_receptor_ 2724 2440
MANTSAVNSSLENPRTNDGYVFTQVYWSVTGALTVVTNTSLLLLILLRRKLWTFSHRIIASMAFVGILFGAIYILPRWANPDGLQTPILCDITRQIGQSLVINLNIHICVISFDRYFAVMYPFNYPRQSTTRNLILLLISIWSIATVVPMLPLVTFRPVNATYCTIWANDLVAEKAFLFAIFSILFFLPLVVILLTYTRIISTSYSHRQRMNSFNQKMTRRRSLSIIIYDIKALRQMAILLCTFCLGFCPFVIMFIIQQEKISDPRTQVRSEALVITSFIAFSYPALNPLMYGYFSPDIRSECFKVFCKMFTFSKYNLETTSTSEYLNADVKTVTSV
>HolozoaMetazoaPlacozoaEP00114TrichoplaxspH2_P011036_RDD46799.1_D_5_-like_dopamine_receptor_ 2725 2441
MSNSSAPIVLPSIPVPVSQAIWFIIGILTIATNAAILALIIASRHRLKGQTYTIFCSSFVICILFAIWNSILVEFINSFPNIPRSVYAIICTFSPSGNIFFMANFNLHLCLISADRYIFVMYPYNYKRLVTRKTTGIMLTLIWILPVVSILTLVTYRKINLENCTYDYEFGQSLALADAISATATSAVLFFIPLSVVIIVYTRIFFVIKSHTKELYAGKDSKTIKKKVNRNYKAIIQMVVLIGVFVIMWLPFAVLSIVASLVIALVPSSDISFVPLVTYALIFRFLAYSYPLIHPVMYSYFNVPMKMELLRYFYQCIGREEVFRHRLQTGQGTVFSVHEGKSAHTREINVSSIGNFENSGNQENHQNHRRLDSRGNNEQKDGQLDKLPRQKVVRIQESLEYLSAV
>HolozoaMetazoaPlacozoaEP00114TrichoplaxspH2_P011097_RDD46860.1_Alpha-1A_adrenergic_receptor_ 2726 2442
MDSHNYSNFFNVTSEVALSFVVLQPIYFFFGFIGNGAVCVSLLRKWKKLQVNDYFVINLALSDGLSIIGSMISYFPSFIRIYINDLPVYQTDSISCRFNGGIIIYCALVSIYSMMFLAVIRYLKIVRSQISYRLIKGKRFVFTFWVINWVFPLIVVVPPVIGFWVRYMFYINTGICFPVFQASQIDASIFYLIFFVIFVNIVPYIVILYCYWFIYKEVRDSHRRVVRHDKVNRRRRFYWRKSNDSNDSTIEGSTVCLTISRRRDIALAKTMFMIIIVFQISYFPFLVAMTLSCFYSNPLLDKLLVLTISVTYTSSLVNPIIFLINNSRVQKRISGIMGKWRTAPSG
>HolozoaMetazoaPlacozoaEP00114TrichoplaxspH2_P011463_RDD47226.1_Octopamine_receptor_beta-1R_ 2727 2443
MATDSNERMFELNGEVLPKIISLGILLVVCLLANASLFITIISQRKLRTIDNSFLASFAFSSLLLALLQMLPLVVSGISTFWPFGTIFCNLSYSISIFLSSSSVLHVLAIGICRFTIVMYPLTYHYILTKKVTITMFCYIWLQPFIIGFLPSVAWRNITETSDSTVCNQVALIVRYIQHERIYSIFVVAINFALSCIIIIFLYTSIFATAYKQRRRLKNTALSLNFRVKNRENNHICTSLIHGITMTIYIISWVIFHTLSLVLISNDNKISDALGKFLNAASLISVYLIFTNLSICPFIYGLLTVDIRTAMTRRFCFRRKEIRRCDLQKV
>HolozoaMetazoaPlacozoaEP00114TrichoplaxspH2_P011635_RDD47398.1_Neuropeptide_Y_receptor_type_5_ 2728 2444
MSNNTSGNGNNTILMWAGLPSLQIAVYSVAIVVGTVGNFFVCLIMFGGRRKQMATELLVGNLAIADLIISAITLTFTLGWTIQNLYPYGEFWCRFGQFLFAEAAAVSNWTLAAISIDRYILAFHSEKKISRKQSIILIACIWIIIVIISSPLLFICKIQYFEYENSGEFRPYCIEDWPHISNKRSYTMASFALLFILPVIIIIFTHGRIVIDSCATRRNLNSDRIEMENSNITNQQLEAKTVTNNNIDGTETETKTVERLSNTTQSIQPAQTQTISVNSDHANHTEDPTDRKHSETHLPSADYQKRKYTPDTQTLIKASTIVVVFFLIAWIPYYIMLIISERILIRDATFSLLYPLFALIAFAQSAANPVIYFSLSKKFRADVYVYLFALCYILFGCFFRHEVEYSGESIEDDQIRRLKDYQTRNIAQERILFNSSKGESTIV
>HolozoaMetazoaPlacozoaEP00114TrichoplaxspH2_P011826_RDD47589.1_Alpha-1B_adrenergic_receptor_ 2729 2445
MSTPLQEANSTNVTKIDVPQVAAFACIGTITVATNLFLLIVLVSKRHLRTASNTLLVSTLIVGILFALLYLIPRWAIPYTGQLPILCALLPPIGQAFFININLHVCSISLERYICIANPFLYDRIGKRRNFIILIILLWVTSTISQFIPLFTFKPIKSTCYYWADDLVAQRYFLIATFVILFFVPLTIIVVSYCRIYVIVNLHVAQFQQIVKQLNNNKEKLTKDRKAIKQIVAMISVFIISFLPFVIEFLIWQDKEFEGSEADIITLRVTQFLAFSYPAISPLLCCWFKANLRREVKRSLHLCWQRNDSTSTTTANMINYESRYRTIDFSTRPSMALLQEEAKNGKKSLPDYSEANETHSPSEKSEGNDDSSRNQDVKVINNSTIV
>HolozoaMetazoaPlacozoaHoilungiahongkongensis_1_g00713.t1 2730 2446
MVLVAGNISLASKIILVPTLSFTFIYGTIGNILVCMAILKNRNMKTATNGFILSLAVADLAVCAITVPFALFCLFQDPRPVAALLVGEVAMSAVSCSLLQLAIISVDRYRGIVHPEKSRLQWHHVKYIIPPLWLIAIAETCIVVFNWKRNIWFALIHFVWFWFIAITAMLCYGLIWRRIVQHNKAVGNSLARNKDERMRNERKSIKMIMLVLGCLVLCWAPTTIVYGIFIISYKSNPVLSDSMRQPLNVLVAFGYFNSCINPLIYAIMNTSFRKAFHQILASNCLCRGVGKVFIFQTSSHSTSSLKTTKVTPASFASNKTVSSFTVENSLKIKTDDSLAVVAT
>HolozoaMetazoaPlacozoaHoilungiahongkongensis_1_g00727.t1 2731 2447
MSNISNNSLATNVTNMSSSSISNTVFSVLTAILITFTVIGNVMTVIVIYKTPRLWDTSSLLLGNMAVADLVAGMVCMPPVLISMSIRRNYLSSTLCIMAGYINTVVIGASLQTLAFICSDRCIAILRPLHYHMYMSTNVLKVLIILSWVLPMVVSILPLLGLQQYGLGYYQFVDYLSMCWIDVMQVQKNRAFLLLIYSLVVFVLTSVIVSCILILRVIHKLKNTVINISLSSGIDRTISKSSITMMLIVGVFVICLMPAVIITFATSITGVRFHADVYQIIIWFTYLNSAINPILYGFSNQQFRRSYNTLWNKRVGIFRFCKRTN
>HolozoaMetazoaPlacozoaHoilungiahongkongensis_1_g00728.t1 2732 2448
MSNTSIALKLNCTSSNSDYIDVFISVLMVTASFTAVFGNLAILILTYRYKFINANYLITNLAMTDFIVGAFIIPPFVVSIIHGCKVFLSPFCSIFAYITNVSTQSSILTVVFISLDRSISILKPFKYQQYVTTNRIVTAISLTWILSMLISAVPFFNLHHIGLGLYQYVDYLDICWINIHLAKKNGIYLSIIYTSVSVCLVLVFICYVLICREVTRGQNRIYPFKPLKLRDKMSLKITKTTIVVVGTYLCCNLPSIIMILSGLIDVRNGHKYPNSFERLALALVFTNSAVNPIIYILTNKSYRASFQSLIHDCVRYRRRQRAIVLRLPTATRSRSKTKSPRNLTVSSQL
>HolozoaMetazoaPlacozoaHoilungiahongkongensis_1_g00729.t1 2733 2449
MAFGYFSPDNSSNSSLELLPSGDSNSSLESLSNGQIIASSVILCAATLIALIGNSLVIIVIIRSRSLHTNAGLLMANLAVADFLVGLVIMLPTLIAFIYRKNIYPRVLCVCQGSIITVLVGASTVTILAITTDRFISIFLSLRYNSLVTTTLILCTIAFSWLFATATSTIPLLGLERFGLGRYEYLEGMSYCWLDPAAVDQNKLIIMLIGFYVCFEIIIIATCYLIIFVYARQSVKTVKNLSVGNVPKGHPKITKTTKTVLIVVGVFMFCWIPSLVNKFLIIFHVKTLPLAVRLLFTWLTFFNSAANPIIYSIFNRNFINGLRNLFKKSMTERSIIVSMSERRSFRSFRRRSLSASKFRKSMAQIRKSNTVQDVRLPKSNMLEIPDLYVRKSKSTEGLFKTRRRNVVVHSALNEVPIEVEEVP
>HolozoaMetazoaPlacozoaHoilungiahongkongensis_1_g00730.t1 2734 2450
MIVVNIIISFILMVASLLAIIGNFIILLVIYHSPTLHDTAGFLMANIAVADFGTGLLVLPFLFIAYAIDQQFFIEQIAFCKSLAWFNTFFVASSVISIIAITADRVLAVVMPLKYHSLTTIRKVQFMIVMIWLSSAIYASLPLVGLQNIGFGLYSYVNESYQCWMDIHDKANNGTFLLIVFVQVILIFAVVVTCYFVIFCLAKKSNRRVILMDSRNIGRGKYRRPSAITKTTKTTLLIISIFACCWIPSIINIFLSPAIMKQAPVIVRALCTWTIIFNSSLNPIIYGAHNQLFRSRFIKLWRRNCRLCVNNRIDLACHNSHNCELAISRMNKRSESELVICTIDRKSDSDAPV
>HolozoaMetazoaPlacozoaHoilungiahongkongensis_1_g00790.t1 2735 2451
MSLTQTNYSYTCDLQTNQTVQCDGQLCSVLLSILMILLIIVTVIGNGCVMYIIYRKSVLHSVTGIMMFNLAVTDLFVGLMNMPFSLAAFVANGWKFGIVVCKMVAFIHTQMSTASVVWLAIISIDRCYAICKPFKYNFIFTTSKVKGIIIIGYLISVLVALPPLFEYKSWGRYHYLGKMAFCWVSDCKARQYLISLMSFLASSFIVIVICHVLIYRSAKSNCRRIPRLTTNNRDQQQSYSTPLRTLVPWLSTTTPQQNYPTFKRFDFIEKDKINKTTLIIVGTFFICWAPRTIIGILQLLTPNLDNYGIIELLCLWLSMTNSTLNPIIYGFHNKVFRREFQRAFYRHPGRRIQPILMPTSNRPSFQSFHRTASN
>HolozoaMetazoaPlacozoaHoilungiahongkongensis_1_g00793.t1 2736 2452
MATLNYSCDETSINNSCNWPFSDVIAASLTIAMIIVAIITIVCNTAVLSVIFSKPMLQNATGILMFSLAIADLLIGLITMPTLIVTLLARKWVFGYTLCSVSGVIQTAMSNLSVCVIVGLCLDRYIAVLRPLRYIRYVSRKRVIIYLMIAWFFSILLALVPLFNLQSIGLGRYDFIPGEASCWLYVNDSYNFIIIIITLFLVYTLGIFIVYCLIYRAARRSFFRISDITLSLSPRHDRRVNSKAAKTTFVIVGAFLICWMPRIALLIHQVVLKLYNMQSKISPIVILLMTWLSLINSALNPLIYGTYNRNFRRSVVEILSTSDGRSRGESLSNHHISKISSCNTKSSLRTAYGKNSSSRSIDH
>HolozoaMetazoaPlacozoaHoilungiahongkongensis_1_g00805.t1 2737 2453
METNISNHSFITNSTDLSTRSVSLLVFPVLTAILIAFTILGNITTLIVIYKTPSLWDTSSLLLGNMAMADLIVGIGCTPPVFISMCIHRNFLSPTLCIMAGYLNTVVTGASIQTLAFICANRYIAILKPLHYHMYMSTNMLKVLVVFSWASPAIFSILPLLGLQQYGLGHYQFVDYLSMCWLDAMQIQQNRVFLLLIFSLVTLILTCVVIGCTLIIRVIHNLNNTVRNIAILSGVDRTISKSSITMMLIVGTFIICLMPATIITFVTIINGVQFHVNVYQFVLWLMCLNSAVNPILYGFSNQQFRNSYYTLWKRYFRSSKLCQRVN
>HolozoaMetazoaPlacozoaHoilungiahongkongensis_1_g00842.t1 2738 2454
MIVNHSLTGDRTIDDNFYSPNNLSLGTLIYIILTASSLIGNIIVLYTFYEYPILRVPNNLFIINLAITDIINAIGRNQFILIGLIMGSKPYTPLFCNVSGFINSLGHVVMIGTLASTAVCRYLVIVHSYGKKITASIVRRIILLVWLYAIVGCAMPWFGWNRYMYQPAEFTCLPDWNDENNFSYILYILICDTIIPCILLFLCYWRIHAYISNNANRMLVHVNQSFIQAGRHQSIYILIKNEIKITKLLFILCLLFMICILPYTIAIFILIPSGFVLSPYVVFYCGVLINLNSSLNPILYPAIYPKIRKTYHRLGCCLCQHVIRMHQESQRSRATISPLHYYNSIKFEDTKTTTIDDDRS
>HolozoaMetazoaPlacozoaHoilungiahongkongensis_1_g00843.t1 2739 2455
MAITPPVANDSNLSLADKIIGASAYSILIMVGLCGNIFFLVVFAKYAYLRKPINYFLVNLAITDIAAIIFRQLALIVGYFSHHWLKNPFFCNLIGFMRTFCCVITIFTLMAISICRYLVICQHKGKKVTRRTIIIILTIIWCYAILICLCPIFGWNRYVYHKDLYLCSVDWRYQRSYIDYVTVVDIAIPVTIATICYTIIYINIHRHSNKVQITLGMSTSLSATHRSRISWEKKVTKIMFAVYLNFMICYLPSLHYRRLLYQVV
>HolozoaMetazoaPlacozoaHoilungiahongkongensis_1_g00845.t1 2740 2456
MNHLISRRAAVDDNATSFAIPQSSLILRATAYLILGIVTLIGNIIVLYVFHKHRKLLRIPSNIFIINLSISDILNGLGKDMFFAMAYYNNGWTFGEALCRFNGFMQTICYLVTVFTLLAIGICRYLVIVHSYGKIITTKIVIIIIACIWVYSILDALMPIFGWNRYIYQPYEFACLPDYLSVSGASYIWFGLIFDTIIPLVILGLCYAVIFAVIIKNAYRMKKRFHGGYANNKIPSTANSLDNSVASTPEILSKRGHQRQNQPRHNTAPNRDGLGRKETKITVAMFLVYIIFLACYLPYAVVMFILAPNGAPITHQVVYFVGYLINLNSALNPLLYPFIYRTFRQAYKELLCNFSFISAPMRLPISSSRHRHFVAVTPLTNRKNRIDIVRDGITDISIGTSNL
>HolozoaMetazoaPlacozoaHoilungiahongkongensis_1_g00846.t1 2741 2457
MSQLHSPIFVDMSAINNTQMPVNLTNPTLSPQEANLRVALYAIIGIMSVVGNIPVMIIICKTPSLRTHSNIFIANLALSDIFNGLVKDLVIIIGMAPGRFIYGPSFCNISGFALGLPHTVTILTLMFIAIFRYLTVVHGRFITVTKKHLWITVISIWIYGIIDAILPIAGWNKYEYSPLEFACVPAFDLKAPSHTVFLIITVTAIPFIVITFCYVAVSVSIFVHDRNLKRQILQGGSQQPNFQMQLRRREIRATWRMFVVYLAFVICFLPWAVIMLILLPSGFYFPQGVIFTVGYLTNVNSAINPIIYCCIYPKIRYGYRRLLCYHDRQETENVTLTSKNIKVTTAWQ
>HolozoaMetazoaPlacozoaHoilungiahongkongensis_1_g00849.t1 2742 2458
MFDYQQNISNEYSQYINGNYSGIHLSKFDQGVRASAYIFTSITGIIGNTLVLIIFYRTPGLRVPVNYYLINIAVIDISTCVFRQSINVIGILTRGWPYGKGWCDLNGFIQTLFYLLTVMSLLAIAISRYMVIVYRRAVSKKQVGISIAIIWIYSLIHCFLPILKWNRYFYHKHEFACLPDYKYEISYPLYCVIADFLIPMICINWCYARIYLTTRNHSLKLFKRSIRLEKNRYNVKLTRNLFYVFIAFIVCYLPYSISMLFILPIGISLPSWYIWLSGWLVNLNSSVNPVLYYFIFRRFRKLYNSMLCQCNWKIVPEATIRVR
>HolozoaMetazoaPlacozoaHoilungiahongkongensis_1_g00862.t1 2743 2459
MQENSTIFDVSSDDLHQFFWIGNLSLTAQERYIRIGLYAALSLFTIVGNTLTLLAFYKHPTLRTTSNLFIINLAITDIINGGIKDILFMYGLIVYNWQKSIPLCSFVGFINSLCFVSTIYTLAAIAIFRYLAMVYNFSSKIKRKHVISTIIGIWIYSIIDGLLPILGWSHYIYDIIECSCLRSLDSKHYSFLVYTMIVDAILPLFIIIICYVSIFINIKRNRRKLNRNAKDIQEQHHMNVMLRREEIITRSMLLILVEHVFCFLPYTILVMILRARGISVQPVWYFIVGFLVNLNCALNPMMYILVNPRLKKIYISLICCKDNLTRVKPTAAVPANRKLINLNHMAQKWRFSP
>HolozoaMetazoaPlacozoaHoilungiahongkongensis_1_g00865.t1 2744 2460
MRQLHRAISSDIPVTNITQMSFNLTQPTLSPQEANVRVALYAIIGIMSVVGNIPVIIIIIKTPSLQTHSNIFIANLAISDIFNGIIKDVFIIMGMAPGRFIYGQTFCDISGFAIGLPHTVTILTLMFIAIFRYITIIHRRHITLTKKHVWIAIISTWIYGIIDALLPIIGWSYYDFSPFEFACLPVFDLKPPSYTIYLIISVTAIPFAVITYCYVAVSIGIFIHDRNLRRQVIQEGSQQPNFQMQLRRREVRATWRMFVVYLAFIICFLPWAVVVLILLPFGFHFSQDIIFATGYLINLNSALNPIVYCGIYPKIRLGYRRLLCKRSRQEMETITVTSKTIKAAAAWQ
>HolozoaMetazoaPlacozoaHoilungiahongkongensis_1_g00866.t1 2745 2461
MGNLSLTSPDRYIRISLYALLSLITVVGNTVALLAFYKHPRLRTTANLFIINLVITDIATGGIKDILFINGLSQYNWQQNRFFCVFVGFINAIVHVVTIHTLTAIAVIRYLSIVCSLSNKIKRKHVILTIIGIWIYSIICSALPIVGWSRYEYQVVECTCLASVNKKYHSYMVFIFIADAILPLCIIAVCYFTIFISIKRNRFHIQRKQSNLNRRDTNIKLTRREVTITRRMLIILAEHILCFLPYSIIVLLLAANGIIVEPVWYFIAGFLVNLNSGLNPFMYILINPRLKEAYLSVIFCKDKSNQIKPTLGRNNQNFLELHILRR
>HolozoaMetazoaPlacozoaHoilungiahongkongensis_1_g00885.t1 2746 2462
MATINSNTTTASTLQTNISVSINSHESEGEIVPKIFFGLFASISIIGNLLVCCVFLRNRQLLRLASSIFIFSLAIVDIITGIIILATPTLLYNHIHLNVEDINGEIYCALVRSEYFLWTCGIASCYIIVALSIERLCMVSAPTKYKVIFSPGKTVLYVFIAIIWGAILIAPNIYQYYMNKNSTDVVECQFRRLPNTELNHAIYFTAFTLRFALPLVVMVSCYIAFLRKISQTVSGISNAVDMKTSSRNRMMLKRLTRMSILISIAFCVCWMPNQVYFALVVQDLVEYNVTVHIITKILVTFNSAINPIIYASSNKYFCNELFRIIEIVVCCQTPEKSKLFTSVDKRTRSM
>HolozoaMetazoaPlacozoaHoilungiahongkongensis_1_g00887.t1 2747 2463
MATVSPNVTLSSSKNDNIAITPSPQLPLDIILPQICISILAACSIIGNFLVCFVFLRNKQLLRLASSIFIFSLAIIDILTGIIILATPSITYSNFKVPFNSVNGELYCSLIVSEYFLWSLGFTSCLIIATLSAERLCMVSAPSNYKTFFTPRKTIFYVFVALICGGILNGTSLFTDYFVRNVTDRVTCEFRPLPGGKVLNQAVYITLFLLRFVLPLVVMVSCYVAFMRKIKRSVSGISSASKLKTNARNRMMVRRLTRMSFLISVAFCVCWMPNQVYFALFAQHLVPYDKPVHIITRILVVLNSAINPIIYATSNKYFYNELVHVIKLIFCLQHRNKHKFSLSPSDRKT
>HolozoaMetazoaPlacozoaHoilungiahongkongensis_1_g00910.t1 2748 2464
MSNGSGQPDDVLLANDLHRIIPTEINGFFILITNALLVYVILSRRHLRKATNIIIASMAIGSILIAIFYCFLFPLEVLASNVNSIFCHLFGPFRNFCLSNLSLHLSLVSLEKYIVIAYPFRCAMIVTKRNITISLTFVWIGTFLLSFLVAPILRQYHPDHRLCPKIGDPVKETIYFSCFYVIAFCIPLIIMLFAYGSICRIALKHMHDIIDKTPQNVNQDHDIRKRIHAAKPLVIMVGVFFLLWLPYVISTVIIFIYGLNYAKHILIFPATDFFELYRIQRDVLLQIALSYCAINPIIYGYLNPSLRRAFVAMIRCKPNNAYGGGTSITSCNNDTSYKSNWNRSSTIQTTKA
>HolozoaMetazoaPlacozoaHoilungiahongkongensis_1_g00965.t1 2749 2465
MEQQFNFQLSALNMSMSTVMDGQHNLSNSSSTWILQSSTYIGIKLTIHILLFIIALVGNITAITVVKCTQILHSPTGWFILNLSITNLLAGLFLSPVVIISVAAHNRWPLGIGMCQWTGFINTTLFTEAIITIAMMGVDTYLAIAKPFRYHKWITHNRTLAMLIYSWLQSIVVSILPLIGWSRYNYHQEEAMCFVDVFMGTSFTYFLFGISFICPLIIIVILYILVLRVAVQKVGDMPLMTLNRPQDDKHTNTRRFSLMFRQRLPPIRRGKSKLKAVANVFIILGPFLCCWLPYIIINVYRLSSHDRTFSPIAISIASTLTMINPAINPILYPRYSKNYRIGLGRLASLHCHRKCLPCYVKEYALERSLSFVSEYHHRRLSMRQFDEHILLKNVDNVRAAAIRHIAINPLLGASSSHLIGDDDPTMSTTCSSNTVSGMSKSPTSNSIKSQP
>HolozoaMetazoaPlacozoaHoilungiahongkongensis_1_g01220.t1 2750 2466
MNASSLVNETSKSLLNNFNLGYFILSMLTIITNLFLISIIIIRHIHNLNSTIMASMCTVDICYASIYLFPRFAFPMSSRWNIHFCNSLPKLGISFIINLSFHLCLLSLDKYFSITKPFRYNKYATIKRGAIIICWSWIISIAMAFLPFYTYDRINRPRCSLYSNNLERDRIYLIFVFVVLFFIPLTLSIIVYMRLFIIVYKHTSRIKGANDSANNRAISVIIKNKKVIFQVCVVIGMFVIFMTPYTICFLTIGLAVPVSELARWHLISSQYLAFAYPCINPIVYGYFMADIRKEITTILPISCISGSKPKKRDYRHSVSQIIAGSAVTRIV
>HolozoaMetazoaPlacozoaHoilungiahongkongensis_1_g01327.t1 2751 2467
MATDTSGAANTSNLITEPIEFIITKAAVLTIIGVVAFFGNLMVVLSITIPKKMRSPTNYLLLHLALLDIITVTVRLPMHLMNIMQNRQVLSDPLCQFHAFITGICFIGSVYSMVAIAIFRYIVVCRSLSIKLSNRHALYTIALIWLIAAFISLWPFWGWSHFVYDPRERACIPSYSEGISGLINGILEAFLDFCVPLTTIFICYWKIYRYIKTTHQRLASFRDSCNNKREHRKRRITLTMWIVFVVFFVLYAPWTIFAFVVFPVTNGQAKVPDGVYFLGQALLYSNSAANPIIYGVMMGQFKRQYKKMITCVCSSSNDRMLASDSEGERPVPYASRAITVDWLKAMYVNCPIY
>HolozoaMetazoaPlacozoaHoilungiahongkongensis_1_g01328.t1 2752 2468
MKGINHLDDALKVLLTIFKNQQPSNISRSLNSFQAGRMQSPSSSFNAYRDGMFIFYMVLIGMIVITSTVGNIIVFAAVLKSKNIIHLPTFYLILNLAFADLFLATVIMPMSIMIILSYRDVLKFDTSFCLAWQSLLFFFISLSILTLSAISIERCMAVTSSYIVHRRFRSRWIIFVIVAIWFLSLGLAVKPIIDLIHLHIKPTIHSYPSVLPTTKSTQSTGFLLNAVQQNISIHPTITLDQNPMSTSSSPLCIYYTPYHNLPYLAYVLLIVYLVLPFIIMIASNARIYHAARQHFKMRREMQRMYTATIAIPSNPQRGRESKRFLRELRAAKTLGVVVGIAILCYTPFTVFTFLLQICPEGCLKTRPTLQWLGIVFTYINSACNPIIYGWSSREFRFAFKYLFKMIDHHGHGRRYSYDSSSVCVQLSSYHQVHQAPLSVTPVTANDSRRGSQASLSFNRSSLTVNYSNCQSPNISERAQISENVNNISHIGKPL
>HolozoaMetazoaPlacozoaHoilungiahongkongensis_1_g01329.t1 2753 2469
MASTNISAFRNSTLSPLITSSLIQVEDDENQNEEGLNLNEKLKLVSIILIMIMTAVANGVVITVILLSKKLRSKHKFLLSECTANFLFAVLIMPLPPIQGLLGWWPFGRIYCNINFSLSIALVFTSILNILALTIERYISICHPFKRHVLLKSSHICVIISYIWMQPLALSFMIFAWRNINYQYQARQCIPEPPFQYQDYEKPYFTILILIDFFIPVVLVAAMYGCIIRIAWRQNQHIRTQKYQLTESIKRTYIRIKTTDLRATFISIIILGLFCMCWMPFFLVTLMVTYDKSYNPGYLVFVSIILAYVNFAINPIIYASLTTDIRAAIVDFFRRRESLTSTFGARSFTKTTHV
>HolozoaMetazoaPlacozoaHoilungiahongkongensis_1_g01338.t1 2754 2470
MESYNQSNNLMIELTNVTTNQTDLYLPILTSIIVSTLMFITVVGNLIALMIIYRSRALHEPSGILLVNLALADLVIGLCVMPSSLLYCLSFSSVDSSVSSPSYFLPTYFCQAIGYLTSLSFSMVYYTIAYITFDRSIAIFKPFTYSTLVTSRLVIILLLLSWMVLSLFSAIPLLPLAVYSLGHYEYVDYYALCWLDLSNYHQNSTYVLITFFSLLAILLFVVINYIFLLLRARKTYHQIMDSTLTRRRHHRLQKSTKTVTMVIGAFLIFSIPSVYISLASTLQRQYVVDRLTFRLLSIWSMYINVAINPFIFGLSHHAFKDGYFRLMADIYNGYYCHSCKLIRWRHKNRIVPAVIPNNKYSKQSFTMETTATT
>HolozoaMetazoaPlacozoaHoilungiahongkongensis_1_g01339.t1 2755 2471
MNTTENTFNCLNFSSQWFNDTHESATDKLLTTAIISVFLVIALIGNTSAIIVVYRNRDLHDPSGLLIGVLAVADVGVGIFSMLAKLFYDNPCSKANVEACILFAFISNSFIGFSYTVIALITIDRCVAIVKPLHYHIYVTKRRLILIIFFQWINTLLLSALPMTGLQQYGLGKYEHVRYLSSCWIDITSYHLNHVVIAIYFVPVLFILLIVIICYIIILIRAKKSFYRITVTGWIDTRKKHWLQKSTRTTIIVVGVFLICTIPSIVLSLATFAHRGPITSPVIYKYLLHWGTYINVAVNPFLFGLSRKDFRRGYYQIFSPSCFKKARIGDVELRSQQMTRPSIIGEYNFINTDAK
>HolozoaMetazoaPlacozoaHoilungiahongkongensis_1_g01341.t1 2756 2472
MALYPNCSPLDYIHNSSFYRAEEPPLMKGIILTLLSIFTIVAIVGNLLAIIVVYRTPSLHDPSGILLAGLASTDLAVGLVCIFTSILYHWLNRYIISEVSCAIRGYLITIFIGSSHFNVALIAIDRCIAIRLPLHYRLYVTNKRAFQGIIGNLVVIAILSALPLMGLQDRSLGRYEFVPYLSGCWLDITNHPHNFIMSLLISVTVMAILLVVIVAYIIILFEAKRIDNYLILLKSSLKERRQWLRKSTRTILLLIAAFLLCTIPSTAFTLLAIIHCQPIASPLAYKGLIHWGVYINTVINPFLFGFTHKDFRQGYRLIFARILFKETRVSRVHLTQ
>HolozoaMetazoaPlacozoaHoilungiahongkongensis_1_g01344.t2 2757 2473
MQEPSGLLMTNLATADLCIGLIFMTTTIIYTWKKTYILNEISCKIRAYLVTITVTVSQFTAAYIAMDRCIYVCKPLHYHLWVTKSKIICLITFTWVLASLFSAMPLIPLHQSGFGRYEYISYMYSCWLDIKNFPQNGGILILIFSIFVGLLLIVLICYIIILYKAKKVHTTIQPFRKSTNTKQQLPSRMVKLSWINKPTKTSVILVGVYLICAAPTAIFGITMTFNHRYYNVSDIGYRVMIYWCMYANALANPFIFGFSHRDFRQTYRSLCCKCSLPCFLRFFSVKQLSSNESLSFTITQTSFSEHRNAFRMKRNLSATATAPEVIREKNTFLNF
>HolozoaMetazoaPlacozoaHoilungiahongkongensis_1_g01526.t1 2758 2474
MENATRFPSIKPEDKYSTITIIFIFCYVMLMIITVIGNILALMVFRRYNELRTPVNFFLISLAITDILKGGIQDGLTLCGLLKIRAFQRNRVLCNVCGFLLSAFYVGAIYTLTVTGVFRYLIVVNSMKHWITRKVVIVAIVIIWSYACFISFLPVLGWNRYIYAKSQLLCLLDVTLEISYPIVVIIMDIMIPILLLGYCYLKIYMVMKQNIRRRVSILNSKCRSGSCYSRFHKREIQMTRMMFSVYLAFVICYIPYIVQLYVMTKPSTDNNTPNTIVLLTGFILNISSAINPFLYGLTSEKFRRSYYRYLCCLFHNVRNRVVPTS
>HolozoaMetazoaPlacozoaHoilungiahongkongensis_1_g01545.t1 2759 2475
MTELESNTILNDCNCSRWCVLQDCASLSPILLVILTSLTTLICIIGALGNALVVIVIYRINLMHKAASILMASLAIIDFLIMIFNFPLWLTVLLQSKWTLGVPFCTFTAFSNTFLSFNSALFVAVISVDRCYAVSLPLKYERKVTQTLVLTTIACLVGFSSLLSILPLLGFGEYDFIPGYGHCFFRKVRSDVSYEIMVVTICYYIPSIIICLSYYKIFATAKGHTRVVHCDENCCYLVWNTGAKNKLTKTVLFVVGIFFACWLLFFISEAMRLTSFDNISHIMTLLSRWLVYTNSALNPIIYGTTNKNFRSGFKKVLTTTLHALPCSKNY
>HolozoaMetazoaPlacozoaHoilungiahongkongensis_1_g01661.t1 2760 2476
MDNITATNGTNTNGTPLVVIIIKSVILILISVAAVIGNTLVIIVICQRNSAQTVTNYLIINLAIIDIITGLFRLPLYVVNIIADRQYYNEVGCNIHSFIGGICFIGSVHSLMWIAIIRYLVVVKSKKWRIKPKHAYYYIAIIWLTCIIISSWSLLGWSKNVYLDIENGCIPSWDGSGISGIIKGVLEANLDFAIPLIIICSCYLLIFLYLKRNQRRIAHRSFRIPGIVDKTKVTLTMFIVFVGFLICYSSWSLLVFIVMPIARVDIPDAVYFTASALVFCNSFINPILYGYLSKNFRKGYKQALRKIFRCDSQATIENISIVEANVKLTEGT
>HolozoaMetazoaPlacozoaHoilungiahongkongensis_1_g01703.t1 2761 2477
MNTSMSNYDGNDSLNLSYTSKMANNMSSITNMTTGNSTNLFEIDIAWFMIANITILTNFFMAFIILIKHLNKTINITILTSMSFVGILFAVIYLYPRLVLPRINVISPLLCSILPQIGHFTIINLNFHVCLISLDKYYSISSPFSYQKHATVKKAIFAISFIWIASVVMTTLPLYTFRSIHGTNHCISYSTDLNAELTFQFFVYSAFYFLPLLVIVLVYGRLIMISCKVTSKASTIMVSSRQDGQSHSRGVISTSIAKNRKAIIQTAVMIGFFVIFQMPFVLAFLIIRLELHPSRSDILAIQVTRFLAFSYPGINPLVYSYYTADIRSEIVKIFRGGLLSSQQQPRVSKSFVMTPTTTFQMLAI
>HolozoaMetazoaPlacozoaHoilungiahongkongensis_1_g01712.t1 2762 2478
MSSAANTSSITIWDIYMKSPSEMIGKIIINALLLLAATGGNISIIVILMKNKRFNVPTNELYIISLAFADLFVALFYIPVNVLTDYFKGLWLLGPVGCKLLNYVRLTSITNVELTLVAIAVDRYFAICRPLWHNKSADRTRKVIIGLWLLSAMLMSPYLYIIRQDSINFLNGRLTAHFCVRHYGSYIFKIVMVVFQFTALYIVPLAIVSVSYCKVALRIRASITTSRNIMRKKQRAVICVVAITLTFIICWTPVWTVQMYRELSNDGYYTAWEKELLFWSVFVANISTIIHPAIYAIFGQNLREKLRSTRTTSA
>HolozoaMetazoaPlacozoaHoilungiahongkongensis_1_g01713.t1 2763 2479
MASPTPNLSTIVVPIARNFTFEEIFVKPIDVMVPKIVVSLIIFIGAFGGNAMVIGVLLRQSNKRIGVADYYIAALAFADLLVTSLYVPINLLSDYLRGAWVFGAAGCKIINYIRITAMTALAFTLVALAIDRYRAICRCFQFESSILKTKRTIALVWVLSAMLVSPYLYILRSNEFKLYNFNVQFCVRQYGNEGFRVFIIIFNYTILCVVPSVLLVFCYSRIIHRIWKSIKNPVNDTRQSSSNVDRARKKTITTITVMTVLFLLLWVPLWTMQIVFDSRESQSFTTDEKEVMFWVVCLANSCSVLHPIAYVFSVGRFKSKGKQTITRMTTIR
>HolozoaMetazoaPlacozoaHoilungiahongkongensis_1_g01744.t1 2764 2480
MQQQYNQSTITTTEFELPQSLYTYNIINVILGSLSILTNSLILTFIACDRKLRHISSNIVLSSLLVVGAIFGVLLVTFYGWFFTPATYQYPSCVILTIIYQSLLLNYNLHMILISADKYLRVAYPIRYPNILSTPKLITAIIILWILAFTLVGGIYSRMITNHICFVDRSTYTTILATVLVVITIFLPLVCIIFLYIAIMCLVYSRAKLVITIMPHVKQANIRRNKKAIQQMAIIIGIFSLCWLPYTIAYMIKLQYQSTVTLDTLSAFKALLYTHIAVNPVVYYCYTLSLRKEGVRVWRRSIRRVRVSSKIKTTKIHPVK
>HolozoaMetazoaPlacozoaHoilungiahongkongensis_1_g01746.t1 2765 2481
MSSSNDHQSSQYFVDTVGYGIGAVIIGCLAVMTNLAVMILICSRKRLHNSSNLILCSKFLAGTLFGGLYIVPSWGFPQIRQFFPLCTILPFFAQSMSINLNYHVSLISYDRYCHVVYPLRSPLTLIKKLLAILLIWISSLAAPAIVTFSIIPPGNLTVCSATIQPTADKMLLLRLFSALLFFVPLIVTIIFYVGILIVIWSRKRSIAALVSNRPLKMKAKRKTRAITHILMIIGIFLFCWSPYIVLTLISNAWSNTSAFFYVYGISVLLVFIYAAINPLIYLFNTQSLRLEMMEVICIFKSKIISHNHNSWQETSFHSNPPVALRTWSFWSTTV
>HolozoaMetazoaPlacozoaHoilungiahongkongensis_1_g01884.t1 2766 2482
MASTNSCINNITTGNSSVGIRLFEVLPHYTDFIWLLLVILIFIPNIYLLLLIVCTRRLRTRSNALISSLAMLDIMYALFYILPMSILLILHHHGHQNWTPLTSIICQSAYNIIRPILDFNINLHICVISLEQFIAIGHPFKYQIYVNNNIIFALTIITTYTLSILLAVIPFMTHWYDFYYPGCTVQSITFSILITRAYFQVWNITCIAVLFPLPFLTIIMFYTKIYGIANQHFRRTLPNTFRTGSSEYRIAVNKKAATAIAILLADIVILRLPYVTVVIIIYAGASTHETQPVFIAALLITQMMSALTSVVNPFLYSYYNKDLRRKFYKKRWFSFRNVNHMTPATSSTRISRLLLRVK
>HolozoaMetazoaPlacozoaHoilungiahongkongensis_1_g01924.t1 2767 2483
MDNNISNVTQPQIDLVYLILQATILSIITVFMIVGNFVVIIVIYRSESLQNATGIFMANLAITDLTLGVILMPITIISSILNRWAFSDVMCKFCGFINVMLCSTSALTVMLLSIDRFIAIARPMQYFKLMSKKRAMLLSAYMWIHSAIVSTFPLVGWAEYQYVEAEATCFAIGSNSYFNFLCASTVFFAVFLIIMSHIYILKVAIKQSHQIVTLTSGFEDITRETMRQMNRKTAKTVLIIVGVYLACWIPYITLTYVQIYANYTPPAIAVAITSGLIFVNSASNPIIYGTFHRRFRNAFVRSFMPILSKCNLADEYAHHREQASYLHTSHIARKLNSNQEAM
>HolozoaMetazoaPlacozoaHoilungiahongkongensis_1_g02022.t1 2768 2484
MNSSNFTDYFTPIEASFITFVMLLATIMTIFGNFVVLFYVCPKIAIKTVAGGLMTNLAMVDILVGCFLMPFNAVSFLCSKYYLSGNICQFFAFLNTTLCIVSTLTLSTISLDRCICITKPLQYHSIFTIRSIRLIIPLLWIMAVVIASLPFQQVGRYAYVSHEFQCWILPSESRQIIVILLTVLCLCVTMILISYFLIYKAARKTKRRIASVHSITNNNSRMRQYDYKTAKTMLLIVGLFLICWIPRTVLLLWYTHNDSSTLHAIWPLLCTWLALINSTLNPFIYCIHNSYYRGILMYALKKQCCSRCSRTHHVMVHNFPLSMYNN
>HolozoaMetazoaPlacozoaHoilungiahongkongensis_1_g02067.t1 2769 2485
MAKTSLCSNSLVLLVMIIVSTTCTTVPCPVGCQCQPTSYWQCRNINIRSIIQAGNTSHVRRLSIDNTYHGLDDQILPANAFGNFQNLITLELILENLQVISQTSFQGLDSLQDLAIIGCRKLSTFPVISGLSNLQKVIIRETGISEIPKNAFHTLTKLSNIQLNKNRIHAIHEFVFNQTGDKDNGLTINLASNPLSQIHPKAFEHLVKSAIGLISLDISNTQMHNLPTPSNTADMSNNGLKNLRQLQANTKTFKRLPLPRQLPRVRKIQVHYSYLCCIFHRHQSQERPIQSFSKRFHQNQDDSSSDSIPYDNSLDEEEYDNGARLLPKRKARHQDDQVSTAGDFVFPTLAIPTKSDTGIINQGGGGFSGNTTTINGNITDLNQLNANSSHSNCTSDQIDCPDGYGGWKLVECTPEPNVLTPCEDMLGEWYLKIPEWIMSSIALFANFLVIIVIVNAESHLSVTKFLVCNLAFADFCMGIYLTIMAIADVATSHQYANYAIDWQTGSGCSIAGFIAIFSAELSTMTLTIITIERYLAIVHAMYYEKQLKLSGAFIAMSISWLLAITLAILPNVGVNTYSTICICLPADFSNPVAEAYIIALVAINGLAFILIVYCYIVMYYTVHSTHTSGGNTTTQAADRRIARRMALLVFSNFACWTPIAFFGLTSVLKLNLITVTGAKFLMVFIFPINATANPFLYSIFNQLFRKDLHHVVNKWKSAWQSQGRTSGATANATLSQNAAIKNYSTAASFVSDNRKRQSSVSDRLLSSSILSGLARILKVSNSSENITGQQLNGSNSSRNICETSQYLQVARSTNGRSSIDSQNGQISNEILRHQKGDRNNGKVKATRRTSKALKCNLSDIQEVSNHDPHQNSTVISMHHLSKKSPRPQSIETVV
>HolozoaMetazoaPlacozoaHoilungiahongkongensis_1_g02297.t1 2770 2486
MAAASFIDYTANNIMAARWRQGYPGNLTTITTLHNVQNMIQKRSNGLPTRQDAFNKTLPILIVSAILALINIVVNTSVLVLILTRRKLRTVANTIMASMFFCHLCYACFYTIPYIVYRALDISGNVQLSPSTAYCVIMIFVLPNTMAVNMNLHICAIAVTQFISISAPFFYQNVLLNRKVIIFIIVGLIWIVSFIIGFMPYIIGLYNWRFLFCVPDVSVDKAQMLVPWNIFISVFRFAFPFIFICLFYWRIYRIAKQKSKDSNVYFTEAAGQRINACKAARVIAVIIGVYVVCKLPRDATNLIRIAFHKQVDQDVFRDVHYWGEFVGIYLSSIINPILYTYLNRSFRNEVKLLIRRYKINRRNRSLFQKDRSSNHKSKSQLSRDHDHQHDNKISNTEFISNQCKTTKTNTSQRQASNESSAASQIQTPPILDPSNPYPNRFCINSPMIQMKCTHPKVSYFDHPDDDDGCNLLQSSFETVV
>HolozoaMetazoaPlacozoaHoilungiahongkongensis_1_g02298.t1 2771 2487
MAANVEFFNYSTIMSSQFSWSFNTSTILPSDIYTGMETNQPDRNNPDTNTTANSRAFPIDILILIIVSSILAVINIITNSLALALILTRRRLRSVANTIIASMFICHLCYSFFYTIPYVVFKAIELNGRPNLSPASNIYCQMLIFVFPNVFSINMNFHICAIAMERFISISAPFWYQDVILNWKIIIFITSGIIWISSILIGFYPYLDGLFLWYSRACVPMVTVAGARYLIPWNVFITLFRFAFPLIFICLFYCRIYCIAKQKTNHLLNHLPQRPRQFGNAFKAAKVIAVIIGVFIICKLPRDATNLIRTFDHRLGPQEILQRIRYWCEFIGINISSAINPLLYTYLNHSFRKELRLLIRRYKVRRDKSYLSTREKPSQPRGRMRSSKTTECVIQQQRNKASQDDFGCFQDGNIKLTDNNIHSLTANGLDKSTLYHNLEDVSTQERIIDQYPSFFDNSHCPGYQDDDDVFGLRHHQRCETVV
>HolozoaMetazoaPlacozoaHoilungiahongkongensis_1_g02839.t1 2772 2488
MASAELNISNTTNHDNSNNGGGYTEVSKHVPERYVWGFICIVMILSNAFLIILIYAYRKCRTIPNVIIASMSINAILLAALYLFPRFVLTSAIINVVYCQICSTLGSAFIINANLHLFLISLDQYIYIGYPLRYYRVVNKRRIASGLAIIWLICISISFIPYFWRRINHRICTTVDATKLDYENAFFLTYFIVLYFVPCGGMILFYGRIYHFAHLHARRMRASNNQNYQFKSNVRASKVLSILVGIYIICWTPFVTFFLVIRYHVPPNWTYAQLTQVISILRYIAFSNPAINAFIYGYFNQVLRQHTIKAIKDNMCCWSKSFVKNRNPISSTFPTLPRSVSNNKMETLNVDNTILDKLFRKDRIHHQHFAFDTSRF
>HolozoaMetazoaPlacozoaHoilungiahongkongensis_1_g02841.t1 2773 2489
MEYLHNQSSNTSKVPNVTVISSAQDLPINQILHIIYGILGLIAIIGNCLVFAIIVTYRRGKMLRSSTSLLIASMAIMDMMTGIIVFITPTFVIPAKVYPFPKNIINLDLFCRIIDSEYLLFYFGFGSVLTVTAIAIERWLAIARPFHYKKIVTTKRIKYFIGILWFLCLFIPVDIILQTEYDGNSSGRCRWNQFAKHQPGVTIFLLLEILRLFLPILITLICYADIARRVLYPNKIYTLTQATSRKTSIRYRTKRKVTIMAATAALVFILCWLPNEIYFTLSALNRAAYDITTIRMTKTLIILSSSLSPFIYSATNEEYRKGLRSLLALIRFIITNGCTYYDPYALQPSRSDSSVKSSSMKS
>HolozoaMetazoaPlacozoaHoilungiahongkongensis_1_g02875.t1 2774 2490
MEDATVSTISTNSNTTVGLDVYILRFSTLPVIMFFSIFGNLLVCLVVYSKLHNITNIMIFNLAFADLMMGAIVIPAILSSTILSEWIGDSISCKIIGILNGTVLIESIWMLVTISVLRYILVAYPHRSHTLLTKRKAYLVILMTWIWSFTSAATAELWSPFRYYPQLFDCWWDYSDLRKHQLLMTCLNIIIPFCIMIFSYVRIYQILRKQYRTFQRIPRSRSFVVRVAMKVGSGAVVPMATKTQRSESVDTQGNRLNVSRMKDDAKVTRMMLIVLLAFIIAWSPGVIILQLYSLIKPIPPLIFNLAFILGYSNSAINCFIYGFLNKTFRQSFEQILTCRKCRKYGPS
>HolozoaMetazoaPlacozoaHoilungiahongkongensis_1_g02898.t1 2775 2491
MVLETNYSVVSNFTEGFTEGLIVSHILFFTIGVIGNSIVCWNVIRMLKNFKIHDFLILNLALSDLLYAIVSFSIFVPILQQYFTRGKLQFKNNDVLCRLYSAIPLYFGYANLYSMTLLAYVRYIIIVKPQKSSKLNSKSAIAIICIINWILPIAFIIPQVLGVWGTFLFLSDLGLCVTYASYTQGASEITHFIVVSIFQFFLPISICCWCYKEIYFHVRQSRLRVLGTIATNPTSGNGSMIQDAKGMPSLPSNNKKTELAVAKTLTVILLIYLISYVPYSIITVIVFFNPRPTSSLLTVQAIMIQITYLANISNPIVFLFRSPVARAKLEEWRHSVATCCCQSKTKIVAMSPSSSLNIE
>HolozoaMetazoaPlacozoaHoilungiahongkongensis_1_g02899.t1 2776 2492
MMEAANVTFQIHMSKQFAVISMIVLIFILAIGLCGNVIICCFKIKDGWKMKVQDILVFNLAFSDASYVTSSFIGLFQILLPIYNDQIPIYPSNTLLCRLNICIPFYFGVVNVFSLTLLAIVRYLAINKPKTFVAISKRRYSLVLFCILNWLIPIFLAFPQAFGLWGGITYLSDAGFCYTIYHYSQGLNIIIFFICIIAGVIVIPLTIISICYWNIYKEVRRNRIRLILQIDNRPNQTLQAISRKRTQSIRARSNSMKHFSRKREIYVAKTLFIILLTFTLSFLPYSIIAIIAFFHTSPYQIRVHLVLLYVTYLGNIANPIIFIIRSAEIRKWLKRPFPSCNLTPCSSITSVIDVASFSRQV
>HolozoaMetazoaPlacozoaHoilungiahongkongensis_1_g03120.t1 2777 2493
MIESNVNGTCPSNLTAASVVTVNIRLIILSIIGFFGITGNIMVILVTCAKLGRKSPTDYLIINNAVIDAIQSGIRLPLFLINVAANCNALGAGLCQFHGFLSGLCFIGSAYSLAALAVFRYLRVCKSPSIVLRTRHAIYAIMVVWMITLLICLLPFWGLSIYEYNFMEKSCLPSWGSSLANRINAAIELILDFLLPLAITLISYLQVFLTLRRIGHNLTRHVSTSGSQRRNTTSSRKPIHLTIALWLLVLNFLICYLTWSVLSFIVIPFSNHQINIPDDLYFFAVTMLYVNNAVNPLIYLIMLKSFRRRYVMLLRRMFCWWNKSYSFLRVKPCKSDNTKDEQSK
>HolozoaMetazoaPlacozoaHoilungiahongkongensis_1_g03250.t1 2778 2494
MNHSLNATLRLINQVNVTNLGRNLTGPIYHGGIATLVCFAIVAILSIFGNGCIFILLIYSRKLRNSSHGVLIWNLALVDFLTGIFVIITPEHIIREAYIHPPPGLGGQIFCKIIGSEIFTFCFGFTSMYTLVALAVERRFAVVRSSLHSRYFTIVRTRIMLIFIWMWGFLLVMVNLWQVRYVKDKNPPCQWGSLPGAIFHMIFYLVLFCLRFLLPITIIVFCYINIWHFMNATIDNFSNSMNRQNTATYKMKTKVTITCAVTSLAFFVCWLPNQVYFTLANLNLLKIDNDFHFITKLLVLFNSAINPFIYGITNPYYRQEFASMMGRIRLCRRPKLLRVQNVNFDVPKTKNVNSIQTKS
>HolozoaMetazoaPlacozoaHoilungiahongkongensis_1_g03262.t1 2779 2495
MDILQNNETSDDNTHYDPTINIIYAIIGSIAIIGNIWVITLNVIHRAMLSQAPNKFVVSLAASDCLSGILIFITPGYIFPADTYPYPTNIVAGSLFCSLIDSNSLFFACGFISVYTIAVISIERWCAVSRPFIYKRLFTQNRTRLIIICIWFFVPFTAFDGVVQKQFDARLFPPCRWFSIYGDDVALANVVFMILESIRVFLPAIVTIVSFADVARRIFKRNSVKLNCTNSSRALIMRRFTIMLGIAAIALIICWLPNEIYFTLVQLRITSYQPTVHAITKTLIVTNCCVNPIIYAATNATYRRGMVRLFSRFRRSLRPQKPSITPIQVKPRTATNITHLSIYDLTSL
>HolozoaMetazoaPlacozoaHoilungiahongkongensis_1_g03272.t1 2780 2496
MSANNTTSVINRCMYMHPYEIVEAYIYSAIVFFTILNNSLLIIVMRRHWNNTNIIMCSMCVSCILFAIFFLLPRKILIGTLRCDPIYCAFISLLGQTFVIMMNLHLCIVSLDKYLAITAPLHYQSIVKKKRVIMALILVYLISIIASFLPLIWRPVFQDRSRCWTTANTPETRQIEEVYYFVFFISLFFIPLGIMLVTYGRIYAIARDHHERSQPQMQINGKNGKRRKSLADATFKNIKAARTLAIVVGTFFLLWMPYIIAFFIFRVRQNSEYTPSALIFIQVTVYIAYSYPSINPIIYGYFNSNIRQSAVGMLCRKKRKDSTLSTEFSCPTAIARIEQDQDK
>HolozoaMetazoaPlacozoaHoilungiahongkongensis_1_g03285.t1 2781 2497
MNENFTQATNPIIRPTQEPAQYTPCYDVHWFLSHNITIFVNRQLTEFEVTVSIVWSFLFIFILLTNSLVLGVICGKRSLWNHSSLLVGSLCLANIVYSIMYVLPVKMLNIRNSIYSFINVYCQLSPAVIQFAFVCCMNFHICSISLEKFIAITSPFWYSQISVYKSALFIVILLVCWILPAFVAFLPLIIGWWRICPNFCLLSEATRNRHESLQAWHIFWSFLMFLLPTIVTIIFYVRIYLVARDHARRIHCANTGIQPTVTLKATKAVAIIVGIYIVLQSPYNIFQVINVINSSVIPRTSRYLIREWLAYVAAWNSVASPIIYGFYNKNLRGSIVALVCRYKSSRFRNVSSTSLLSK
>HolozoaMetazoaPlacozoaHoilungiahongkongensis_1_g03286.t1 2782 2498
MSQTLQYTPCLDVRYFLNLNLTRIVYRSLTRFEMDASIAWSVLFLFILIPNVLLLSIICFKRSLWTYSSVLVGSLCCANLIYNFFYVLPIKILIIRNSIHPFINIYCQLSSIVIQFAFVCCMNFHICSISLEKFIAITSPFWYNQISVYKSALFIIILMVCWILPIFVAFIPIIIGWWRICPYFCLISETIENRKLSLQAWHIFWSFLMFLLPTFITMVLYFRIYLVAKDHATRIQAANRNSSGHSSGHSSYINLKATKAVAIIIGVYLILQTPYNVYQVLTVVDKSIVKPAGRYNLGEWLFYLASWHSVASPIIYGFFNKNLRDSVVAIVCRCKAMRFGTLTNSSVLT
>HolozoaMetazoaPlacozoaHoilungiahongkongensis_1_g03287.t1 2783 2499
MSTPSPYISCPDVRYYLKLNLTFIIKKSRSQFEIDATIVWSILMVAILTTNIVLMGVICSKPLLRTQNNILVGSLCLANILFCFFYIFPAKVILIGNSISPFTNIYCQLSHMVLQMAFFCCINFHICSISLDKLITVASPFWYDQHKKYKLIMFAVILFVCWVLPIFLAFLPFVIQWWRVCHYFCAISERKVNRILYLQIWHTFWSAFMFLLPTVITVIFYSRIFKIAKNHAERLRTESTPSSRYHAISRSKLKAAKTVAIIVGVYLLLQMPYHIFQTINILNRGLSRIVDRYHLREWLLFLASCNSVCSPIIYGLHDKYLRNALKHLGRRVVKQCKLSL
>HolozoaMetazoaPlacozoaHoilungiahongkongensis_1_g03288.t1 2784 2500
MAASYTPCPDVRFFLALNYTSIIYRPLTQFEVDLTITWSILFTFIVIPNALLVGVICFKRSLWTHSSVLVGSLCLANILFCFLYILPVKIMVIGNSIYPFTNIYCQLSHNVIQFAFVCCMNFHICSISLEKFIAITSPFWYNQISVYKSVMFISILLICWILPVFVAFLPLIIGWWRLCPYFCLMSEIRENRKISLQAWHIFWAFLMFLLPTIVTIIFYIRIFLVAKDHASRIRAENQTNSGSSSSPFGLKAVKTVAIVVGVYVVLQTPYNVYQVINVLDKTLSRQLGKLHIREWLFYLASWNSVASPIIYGFFNKNLRDGVMSIFWRCKTVRTRASSSSTLLT
>HolozoaMetazoaPlacozoaHoilungiahongkongensis_1_g03289.t1 2785 2501
MKYTLCLNAHYFLKLNLTSIIHRQRTPFENTLTITWSILAIAILVSNLFLIAIICSKRASQANSNILIASLCTANVLYVVFYILPAKIIIIGNSIHPVINIYCQLLSTVILFAFTCCINFHICAVSLEKFLAVTSPFWYNHVDRCKSTIIACILILCWILPIIVAFIPLIIGWWRVCPNFCSLSESLENRKVSLQAWHIFWTILTFVLPAIITVTLYVRIFLAAKGYITRVQSTIQTSNLSIPSSFYSSWKAIKTVMIIVGVYLLLQTPYNIYQVVNIIDKNLTKKLSGYNVREWLFYFASWNSVTSPIIYCYFKQNLRNRITSVILKRRNGSERPRNV
>HolozoaMetazoaPlacozoaHoilungiahongkongensis_1_g03303.t1 2786 2502
MDPSMVNLSEQFNYTTSDYGTTTIEVPSVGLKNPTLIAIIITMYTLVFIPGIIGNTCFCIVVLARRKVRTVTNVLLFNLAIADLVILCVNLPFTVVITITQVYPFGLVMCKLQTFSQTLAVLAESFTIVAISYDRYRAIVFPLKSKLSLKVANIIIAFSWILAAPFAIVLLRFTTIVNFEMIGDFCLEIWDNNSSRRTFTLIMFVSCLVVPLIVCTYFYATISMTLNKSKKFLKNNDKSNRILRRRRVAAIKCGVVMGLYFLCWLPAYLFAILTEYGYNMIEDETTFSMVFAAMNWIGYINSCCNPIIYSFFNDSYRNALYSVFGCSSRITRNTSLHETSVKSVRRNVTIKRNTVTTYQASSNCAVTSLD
>HolozoaMetazoaPlacozoaHoilungiahongkongensis_1_g03438.t1 2787 2503
MNSTTLKQNVSFIFSVIIVILALISIVANTCILILFFNIRRLRSTTNCLVANLAASDLCFSIFAIPCQLLERFLPESNLKCLLNSIPTTYFTTSSIFSLCLIGIVKYINITKPLKNCHIITRNRAYKAIVFVWLFSGILSLIPVIFVANKKLFCLTFNQGTGQVLDKCYFLALFIITYVIPTMILVYVYTIIYRIARRQCNRIRRSFKSIRRDPSENNSALPSSKSATLLFALVICFVLCYTPYFISGLIYRFIPLKFSYIPQNITVCFIAANSAINPFLYGMLKPEFRYNLKFYFRSSLCKDESHLMNSSSFSQRVPFQRSPSQLSTTNPRFV
>HolozoaMetazoaPlacozoaHoilungiahongkongensis_1_g03669.t1 2788 2504
MSNLSNGSASSPPRGFPLDIPGSIIWSIIGAIIIINNIAVLAIILSKKKLYTPTNIIMSSMFFDNILFACVYIYPRFTNTRFIESWLYCSLTTVVGPLSLGIINLHLMAASVDKYMAMRYPILYRNYSSVKLSISITITIWILTFFVAFLPVFTYRPLRPGICLQWLSGSQQYKEQIYNYTIIFFFFLVPMVVMVYSYVRVYMIAKSHSIGGDDIIKGSTKRDSRHHYKTAYVLMTLALVYFITWIPFIICYIFSLAISPLDLFKGRYPHYPTAVKVSQYLAFSYPAINPILYGYFIPTIRRAFRKLYDGICHANRVTVQSIDGIAMQSAS
>HolozoaMetazoaPlacozoaHoilungiahongkongensis_1_g03670.t1 2789 2505
MASNSELYNVSDDWLIPSFNSSVDDFVVNNTSNNTTFIANSIAWAIIGSITIIVNVIVLTIIISRKKLHTTTNVILGSMFFGDILFAAVYIFPRWVNAAYYNDWLYCSLVTVFAPLASAIINMHLMVASVDKLISMQFPFRYRMISPRIAGIAVCLIWILTIFVSFLPLMIYRPINPGFCNPWNYDQQHKEMIFNMTFVVIFFVLPLLVMIGCYYRMYIIAKNQSARFPTVSNHQDRNSRKKHYKLASILGILVLVYFVMWAPFTVIYVISLFYSPYQIIVTLHGYRESLAVSQFIAFTYPAVNPFLYGYFIPDIRKPVIKIFHRSSRVSP
>HolozoaMetazoaPlacozoaHoilungiahongkongensis_1_g03743.t1 2790 2506
MAENTTALSPTSNIPWYRQYTLENYIVMGIIATLTVITNGIMVFLIVYHKKLRTRTNIIILSLSLSNIGLAIFFLYPQFAVPYWPERLGVYCNVVEQMSYFFTISISFHHCIISLDRAFAINFPIKYGLYSKILHTIIMLAVVWIASIAIGFIPLFMLVLPTNNTCIHKNIPDFKSLLEYVKVFWCIILFCPVLLTIACYANILVVINSSSRRQVFFRNSGISKNKLMQNMKTTSQMIIMTGVYIIAWLPYVVVHFISNVGYPHMAIKLQYVLIILRYVAYSYVVICPILHGHYIKAIRETWNKSFVRSRTAKVKDSYHHTSSFLMANTTSGRRLSLYSAKSEAVQ
>HolozoaMetazoaPlacozoaHoilungiahongkongensis_1_g03896.t1 2791 2507
MTGHNQTNQSHEAVPNGIPPIGVASIVIHFLIIIVSVVCNALVIITIIGYRRLHNYTNYLVVNQCVIDFLFATLIILPYPIQGLLGYWPFIKEWCTMHYCLGIGLVMVSILNLCAISCDRYLAICHPFQHPQLVTKKSLIIILLFVWIQPLLICFLPLMLWRKSQDLYQGYCSNEIDRSLIQERIFFAAFLTINYVFPAIIMLTLYSLIFRVAHKQVHRIEKQHHPASPSMMDTSRVKKAKDKDLKLVFLFFAIVGTLYICWTPLYTTMLISFFDVYYQSHIGLFFVIVLAFSNCALNPVIYSCSNAHIRQGLFHLLGLKVAMHSDRYVTTV
>HolozoaMetazoaPlacozoaHoilungiahongkongensis_1_g04076.t1 2792 2508
MNDTTNGTYFQINVTRDFAIVSMVFQTLFLVLGAPGNTLVCFFIFRNKKDIKLSDIMISMLAISDALYCIASYIFFFPAMYKASIGEVPVYPGPTANCRLEVAIPLYFGIVNIYCMTVLAITRYTAIVKPQRMIALRRRHGILIISLLTWILPLIFTLPQIFGHWGGFSYIHNLGICLGVFHYTQGFETGSYYICLILFVVQFPTLIIGWCYYQIYLEVKNSRLRISQFRSSFDGNDASMTTNVPTPKRLKNSQTGNTNRSSTKRRERDSRKAEIAIAKTLLIVFITFQVSFMPYSIVSFINFFTYNANTVQLQLGLLFVTYIGNVANPYIFLVRSEKFQKFCRCRMGNCCQKGTFRVKVKPLRVSSEFSTHA
>HolozoaMetazoaPlacozoaHoilungiahongkongensis_1_g04078.t1 2793 2509
MPDLIKITLGRVPIYHSNTWRCRLGKAAPLYAGVVNIFSMTAMAVTRYIAIIHPKKSSWIKSKKSYIGVTLIIWLVPLAFALPPVIGVWGKYTYFSDIGMCLSVYFIGQGFEYESFFYFLSIFGVFTPTIIMISCYMSIYYAVKESRLRLAKHNNNSFKQNSQEFSNDSRTSIKSFRHFRNIKRSNGSSQKLRTSISNDSSRSNVLHSPPKTMEINNSEIKLTATLVIIFISYLITYLPYTIFSVLTYFLNRKIIFQIQFGFLFVSYIGNVINPIIFYQRDKRFKRSVISYFDFFFRRKRRRRNTVIHRFIVESKF
>HolozoaMetazoaPlacozoaHoilungiahongkongensis_1_g04129.t1 2794 2510
MALTNGLMNSTNFPLLTTQAEIHLNQSVIYLRYMHIPFIFIFFGVVSNMIIVIGTFTKKSLKKPTYYLMANLSICDILVSFSTFFLIIITIIAINMKLTMDVFNIICKIVMFPIYFGYICSIQTLMIISFERYRAIIKPTQKLNNKRVAILVALAWLMSFAFASPFLSSIGHYGYQCEINTRHDAFVLIMHIILFTTQFAIPAIIMIFLYTKILHRLNSKSGIHQYDSIKSKRLKRKTIYMLLTTTIIFLICTTPWAISLIIVAVTDRVISQLMDDSSNFFFQAIATLGRTVILISTIYNPIIYCLYNQQIRKLFFPCQYGRVHAVKSVNVTTEGNSTVSKVKFKPILVTSSNHVLNDDRHKNYIQS
>HolozoaMetazoaPlacozoaHoilungiahongkongensis_1_g04130.t1 2795 2511
MNNSCLVKSVSALNASSQRFEQNPIPVRIFLFVSIINNMIIIIGVMAKKALRKPMYYLIANLAISDILVACSFLTTSFTSLRADSMSCLARKVICKVFRMFMMNLAIVQSIQTLVILSIERYNAVIRPTKKMTNKKAHTLSALSWLLATGITCPFLITANYFHGQCLGIPDGSVALVVMNILLVIIEFVIPIIAMITLYGIVIYHLNIKKSVLRNESSRIKKLKRKTTYMLLATTGAFMLCMLPWATSLIIKAAIGRSSTHDKDPLFSRLVVEIGNFTISLSIIYNSIIYCIFNKPIRKLYFSWTCPCCNTSLNSKNTVSGSTSTAKVPEEPMSSLTGPKSIIPGRYRITPQNTFLTSQDTSMEN
>HolozoaMetazoaPlacozoaHoilungiahongkongensis_1_g04140.t1 2796 2512
MSCANITTYQMMSINSNITHSNQIKQPCHSMHNVSQKPPFPLPPMEYAWYIIIGISAVFIFCTGMYGNIILIRSTINHTQKKLRKAMNIFLMTLAIYDIFIISITMPITLVDDLLLSWPFGRILCYILYYTPTIFATGSVFTIVAIAAERFRAVVYPMKPKLSTIRAIMISLGIFLAAIAVTVPTMAYTTYDDKTFPRHPQCGHYFSPDPVLGNKIYIIIVFGCLFLLPLLFTGALYILIMYHLHVHRHRTILSISGYVATTANRRVATNTNRRVVSILLVILFVFFFSWLPLHLCLCLALFGVVNPLSKSFRIAMTICHVISYLNCIINPMIYISFKNRIKFMSFNCCRPLFRLRSISMSEYTGIQLRDASLKSSRFKSL
>HolozoaMetazoaPlacozoaHoilungiahongkongensis_1_g04141.t1 2797 2513
MPCTNITTYQMISVNPNITHPNQIKQPCHSMHNVSQKPPFPLPPMEYAWYIIIGISAVFIFCTGMYGNIILIRSTINHTQKKLRKAMNIFLMTLAIYDIFIISITMPITLVDDLLLSWPFGRILCYILYYTPTIFATGSVFTIVAIAAERFRAVVYPMKPKLSTIRAIMISLGIFLAAIAVTVPTMAYTTYDDKTFPRHPQCSHYFSPDPILGNKIYIIIVFGCLFLLPLLLTGALYLLIMYHLHVYRHKTILTISRRMAAKTNRRVITMLLVILFVFFFSWLPLYICFFLGIFGVVNPLTKSFRIAMTICHVISYLNCTINPMVYVSFKNRSKFISILCCMPLFRLRSLSSSEYTGVQTRNISLKFN
>HolozoaMetazoaPlacozoaHoilungiahongkongensis_1_g04180.t1 2798 2514
MDANNYTSIYPTTRPSILQPIAYTIILSSLYSILFIMSAVGNSLVVICYILDNKRRMRIPMNILIVNLAICDLCVTFITMPVNFTRNITIRNWLIGRIACHLLHGLPNIFVAASSFTALTISIERYRYVCYPHKRKMTVRWTLWIIALIWLLAILTALPIIASVSYFERNGAQVCYHVFHRDPSVRAVLDQVYIVFLTVIVFLIPVCVTGTLYWRVGVFIRERQRRNPSRNSQLFNRINKKVFKMLVIIVSLMFICWIPLYTCFLLISFAPRFIASNLTTFRITYSISHVISYVNGAINPIIYARSHESFRESFARNFLSKRERNSSIEVSQSNYTNHKMTVYQIKAYTDYCYNDQNSQNSGCSV
>HolozoaMetazoaPlacozoaHoilungiahongkongensis_1_g04189.t1 2799 2515
MNSSCHDHNLTAPIPYAATLGVAYSITFIFAVFGNLGLIIGIIQNWSKMKSVMNVLVVNLALADLGLAIVGMPFTAIHDIYLYNPIGAGFCFVWLAAMVGFWSANIICVTSIALERYIKIIHPEKAKIKAKGAIILVIIAWIISFAMAIPYSIDIINHYDYVHERIVCYNIQSNLAGRRAFIIFVFVFFFVLPVLVNVILYSRIAYFIHSKANELKNRNENLRKRNNKVVTMLMLIVALFIICWFPFHLSQLLLKFLPQALCPLSGRIFAAICNWLALSHCMVNPIVFAARSEIYGKAMASICRPGKNRIQILPSFINTDTQSAVNSPTVRKYSFHDERRHRFKSFKTMRRSNTVQNF
>HolozoaMetazoaPlacozoaHoilungiahongkongensis_1_g04199.t1 2800 2516
MPCANITTYEMISMNSNATHSSGMKQPCHPTHNTSQMPPQFPYPPMEFTWYVIIGICAVFIFCTGMYGNIILIRSTIDHTQKKVRKAMNIFLMTLATYDILIISITMPVTLVEDLLLSWPFGRILCYILYYMPTIFATGSVFTIVAIAAERFRAVVYPMKPKLSTIRAILISLGIFLAAIAVTAPNIAFTTYDDKTFPRHPQCGHHFLPDPILGNKIYVIFVFGCLFWLPLLFTGALYVLIMYHLHVHRHKTILTVSGRIATDTNRRVVTMLLVILFVFFFSWLPLHICFFLAIFGSVNPLTKGFRVALTICHVISYLNCIINPIVYISFKNRTKFMSTICCGSLFRFRSMSSSEPTGVQTKNVSMKFN
>HolozoaMetazoaPlacozoaHoilungiahongkongensis_1_g04346.t1 2801 2517
MANNSTNVNDSQINESAFDWYIFSQVYWGIIGALTVVTNALLLLLILLRRKLWTFSHRIIASMAVVGVLFGAIYILPRWANPYGLNTPILCDITRQIGQSLVINLNVHICVISFDRYFAVMYPFHYPRRSTTRNLILLILAIWSVATIIPMLPLVTFRPVNASYCTIWANDLVAEKAFLFSMFSILFFLPLAVILITYIRIISTSFAHRQRMNSFNQKMTRRRSLSIIIYDIKALRQMAILLVVFCLGFCPFVIMFIIQQEKISDSTTQVRSEALVITTFIAFSYPALNPLMYGYFSPDIRSECFKVFWKSCIFSKKNSLEMISTSEYLNGEVKTATSV
>HolozoaMetazoaPlacozoaHoilungiahongkongensis_1_g04425.t1 2802 2518
MEIWLGAEVWEVILFTSLYATTMIFAILGNLTLLIVVTQNTTGRLKNVTNIFICNLAISDLFIGLLVIPYRLCAYIFVRWPLGAFLCFIMPAAEKILFTVSIFQMLAMAAARYVAIVHPMRQQLHERGAFVVIFIVWLTAIASNIPLFIKMHTDMFSQGAIAVNQCRPKWNDSGSFARGYYLSQTLTHAIPFILTLLIYGAIYYHMQHYKKNGKVSSKASLKTNQNVVNMLMTMLLLSIICWLPYSSIITILIFRPLTAPALGIILGVCKWFALFNSCHNPIVCIAYSKSFRFGFFYLFGIKNDLVISELERRLSRHSNRRHDMLSFKFRNDSVSSMRRTNTMTKNGDVPEKIPVANSTTTTNNNNYGHSVNYHEDSPIMKKSSSHSKHITTV
>HolozoaMetazoaPlacozoaHoilungiahongkongensis_1_g04462.t1 2803 2519
MADEGEQFHREVLPKIVSIIILLIICLFGNTFTFITIVSQRKLRTIDNSFLASFAFSSLLLAILLMLPLIVSGLTTYWPFGTVFCNLSYSFSIFLSSASVLHVLAIGICRFTIVAYPLTYHYILTKKITIAMFCYIWLQPFAVAFLPYVAWRNITETFDNKYCNQETLIMQHIEYESVYSIIVVAINFALSCVIIVILYIFIFGMAYNQRRRLINTAASFNFNIENRKYNICTSLIHGITMTVYIISWVIFHTLSLVVISQGSHLSKTLQPFLDTASLISVFLIFTNLSICPFIYGLLTLDIRLAMSRWWCCCRRKHIRRRYLQKV
>HolozoaMetazoaPlacozoaHoilungiahongkongensis_1_g04574.t1 2804 2520
MVTQNFYIGIAVIYIIVLIISVPGNILIVVAVTSDKRLRTPTNALVCNLSIAGLIIGIFRLPIKIYELFHPTSGFPFPDSIEMCRFQQILPTACVLCISLTLTTICIDRYIAIVHPMQRQLKMTRRKVFFFIPISWIVSFCCFIFYASYMVLYDYGTGVKYCIPYYPDHNGSDIVITNASGYVIRTIEASRISLWATFIPMVFLIPSLIMIIFYSITAHNLWSVHGPSDKINTVTLKHHVKRNQQKKKAIKILITCCLVFVITNFPYYTLFMLFDLQLINIPYPGIVINTLILINYSAIAYNPIIYGYFNIGVRSRARKFIRYMSYAPTKWNSSHVYTE
>HolozoaMetazoaPlacozoaHoilungiahongkongensis_1_g04575.t1 2805 2521
MASKQDLSISAVHNIIATLYIAMMIISIPFNFLFITAMISKRHLRTPTNILVSNLAFAGLIIASFFMPFKIFELLNPNVGFPFQNSIHMCRLRAIVPIACIFCIALTLVTICVDRYLVITQSMTSRWKISNKKAYMFLPLSWIASFLVYAQYTSYMRLYPFNGVKYCIPYYPENMDTDIIIRNATGQAIGLIELSRLTFWIVHVTLSFVIPLVLLVTLYSRIIFRLWISQWPSNSTGSAMLTTNVKFRLMRKRKAIKILIACCLIFLVNNIPYFIIFITLEFRLLVIPNAALAVQIVTIIYTSAIAYNPILYGYCNIKVRGMVFNQLSCKKKSSATINQ
>HolozoaMetazoaPlacozoaHoilungiahongkongensis_1_g04712.t1 2806 2522
MENANWKTWPINSTGANYNLTSNLGHMNSSSFHGHHAIISILIIYLIIGSIGNGVLLLYMLRKIKNISINDVQILNLALSDFLYLIASTINIMPVYLESVKKPIYSQESFDCRFRYGLMVIFAVANLFIMTLMAMTRYIMMIYPRRYKIWFTLKNSIIAVILIWLLAVLSAVPSTFGFFTKFTYFPDIGLCLISHAPNLPNHDVAVLLIATCIYYVIPTTIIGTCYYKIYVIVGNSKKNLRIHDTSISTSKNRIKYSKKETKLTVTFFIIFFVYFISFTPYTIINVMQMFNVVAYSLHNTYILLLIVCINSVVNPYVFLIRSQRFQNAFRKCSINTTPKKVRIAPVHSQTESRLTIHNAKRTVSIRLGVC
>HolozoaMetazoaPlacozoaHoilungiahongkongensis_1_g04818.t1 2807 2523
MFNQSNTSTSFNTSFVDNILPVTITSFIIVIGTIGNFMIIYFIYKIPALHSYNNILIAHLAVADFLQVTLVLPMAIANSLLRPEIPPPLCQAFAYIFSFLITISLAATAAISIDRCLAVIYPYRYSANMKIKYIIIYIVLTWLLLAIQASIPLLGLQQYGFGEYQPISNNLQCWLDLQQPEKNRIAFFFVFTYLVVTISAIVISYAIIFFIACNKGITDVSIVGYVSLKRSIRTTALIVGSNLVCFMPAWIAMTLSYFHQDDLPPPLSMTSSLLMYLNPAINPIIYTVTNAILRKKIKKYWGCKFCTRNLQNIISKPSVKIDAYPLNKSNLSFQLDIRNQSQISATS
>HolozoaMetazoaPlacozoaHoilungiahongkongensis_1_g04820.t1 2808 2524
MLNQSNTSSFFETSIASQILSITFTSVIIVIGSIGNLMNIYFIYKIPLLHSHNNILIAHLAVTDLLLVTLTMPMAIANSFLDSNIPNAMCQAFAYILNFLIMISLATTVAISIDRCCAVIYPYYYSAHMKFKYVVIFIVSTWICMPTIASLPLLGLQRYGLGEYKYTASDLQCWFDFHDPISTKVVFFIAFIYLLLTISATLISYSIIFYVACHKGFADVSVVGYISLRRSIRTTALIIGSNLTCFIPALVALSTSYFTQKGLPASLIIASYLLTYFNSAVNPIIYASTNSIIRRRIKRQCCYCWALPTLRKVVPQSNIEIRSWSRSIRKH
>HolozoaMetazoaPlacozoaHoilungiahongkongensis_1_g04821.t1 2809 2525
MFDRNNTTLPAYPHLSGNQILSISFTAIMILVGSLGNFINIFMIYKTPSLHSYNNILIAHLAVVDFLQVTLTMPMAIANSFLLSTNPFATCQAFAFILNCLIMVSMAATAAISVDRFFAVAYPYHYAVKMNIKYIVIFIILTWSVMVILATIPLLGLQRYGLGEYTFVADSLQCWFDFQYREKNIGAFIFSLTYITLIIFIISICYLAIFYVACHKGIADIPIVGYTSLVRSIRTTALIVGSNMLCFIPVMLVSSISFITQRDVPVGLAMTAYLASLLNSSLNPLIYAVTNRILRRKIKQQLCCCFNWLQRSPSAVRLQRTIKIRPVANLIQISQSSTTALNQLPELIH
>HolozoaMetazoaPlacozoaHoilungiahongkongensis_1_g04822.t1 2810 2526
MESYTNGYTIIENHQIKSNNCVNQTQALVGTIVTLSYLALIMAMSITCNILNLIMIYKTTLLHNRNNILIAHLAIVDLLTAVTVLPLAISYTLLRDQMPPWTCQMFAFLSQFLDSISVFNTLAISIDRCIAVTSPYYYSQYWTVKILKYEIVILWVMPILICIWPLLKITDLPLGQFEYLPRAAQCWINFRQNYNFISSLTIITVMTSTFFIIILCYIIIFIVAYGKNIRNPPNIRNLKKSIRTTTLIVGANIVCWLPILITSWLSFTQPQRNYPANIDKISLMLCYSHTAFNPVIYSITNRILRNKLKRIAKMRRALIVPTSELVTTPYPLRRPHPAMAISSSAIPIQT
>HolozoaMetazoaPlacozoaHoilungiahongkongensis_1_g04823.t1 2811 2527
MTNNSTSTSPFPQFADIMIMNVLVIIALIASFGNLFNLYLIYNSRRRQIVGTLLLANLGVADLMTGLLVMPLGIYSVVVQDTIPWSMCQLWAVLASLTIGVSFYTTAAISIDRCIAVANPFYYSQNINVSKLKLQIVILWLVTIVIAFMPMLGLQRYGFGRYDYISGSLQCWINFKDTKNNLISAIVILSALSSTIIIIVTCYSIIFTIARRKDVQSPSGQGSVKKSIRTTSLIVGTSLICWTPLISLSYIEFFAPTFSTPSGIVLPAYLCTFCSSAINPIVYSLTNSELKRRIRRTFRRTNLVTGTWLVTHNNDKVYPYRRDSITGNPHSTVMNLIETAS
>HolozoaMetazoaPlacozoaHoilungiahongkongensis_1_g04906.t1 2812 2528
MSIPERYTDHTAIYPLNQTRNTSINTFAKKKFLALQIILPITFVLAIAGVIVNSLICYAIIKKKELHTPTYYLMINMAISDALITIFTSLVTAIHYYLSYYVITTPLLVAACKITCFVDAVAFASSTLTLTAIAIERYYKILPSSSYKTSCINSSFKLKSTIGFTWMAGIVVAIPYLVFVDIVPENPWICSILYLGPSFNKPYFITLLILIYVIPNIIIIYFYARIIHYLGLKKISQINLNRAVFKNNRKAQINTIKMLILVTIGFMCTSLPIFAAYIIIAYSGLHMVDYLIHVNNLQSSIAQIAFIMVTISCCQNPLIYIYYNQTIRKTLLKSFRRWYKLFTAKFCCTSSNQKLSNIHLVVTYSNSPRLSEKILI
>HolozoaMetazoaPlacozoaHoilungiahongkongensis_1_g04911.t1 2813 2529
MSFIPSMSTPYLIDSVVPNNTNKSNFHAQEKTIQLVLNIIVPVLFVATFFGCLGNTVVCWIIWRNREFHTPTFFLIMNMAVSDCLMLIASSLAKANDYTLFTLKMTEYHIFFDILCKLWPFLGMTAYISSTMTLATISIERYYTITAWHIQTSFISSNKKLRIIIAMSWLLGFIIASPFLGIMTTPLSLPWICIAVNINVIFSSAYFLTLYFTAYTCPLIVMIIMYTKIILFLTDHLAGNRILENRNYQVNRKVHIRIIKMLILLTSIFFLLSFPLFVVYLIMAFSGKHASDFLDSKNPLNVILAEAGFLMTVVSCLQNPILYFAFNPAFRKAINMKLPCTSNLSRSNKIHSAKPTTLKEYNMPKIENT
>HolozoaMetazoaPlacozoaHoilungiahongkongensis_1_g04912.t1 2814 2530
MSVIPSISTPSLIDSVVPIITNRSNTRSQDKTIQLILNITVPILFVATFFGCVGNAVVCWIIWKKREFHTPTFFLIMNMAVSDCLMLIASSLLQVNDYILLTLKMTEYHISFDILCKLWPTLTMASYVVSSVTLAAISIERYYTITTWHSQESFINSKKKLRIIITMSWLFGFIIASPFIAIMTTPQRLPWICTAVNFNVIFSSAYFLTLYFTAYGCPLITMVIMYTKIIIFLTHHLAGNRLLEYRNYQINRKRNIRIVKMLILLTGIFLLFSFPLFSLYLVMAFSGKHAGDFLDSKNPRSVILAEVGFLLTIVSCLQNPILYFAFNPAIRKAVNMKLPCNSKLRRSIKIRSVEPTTPMEGHISK
>HolozoaMetazoaPlacozoaHoilungiahongkongensis_1_g04916.t1 2815 2531
MLLVLSTFSHYLIDLNASNVTENSSFYSQNQTIRTMLNITLPILLIAMIIGCAGNAFVCWIIRNKREFHTPTFYLMMNMAISDCIMLLASSIMLINDVALMTFKTTQFQVSFTLLCKLLPVLILTSYVSSSITLAAISVERYCSVTARSQQGSLFNTRKKLQMIIIISWLLGFLITSPFFGIVTVPQRFPWICTIKNINVIFSSAYFLTLTLIAYVLPAITVVTMYVKIILFLRHSLSDKRQCEQQKYYANRKRHIRMVSMFILLTSTFLLFSSFLFSLFLLMAFSGKGVDQHLVSQNPRSAILAELGFLLTVVSCLQNPILYFAFNPSFRQILYFKFRECCSNLRPKLKLGIVIEPAPNIEVYGIALHQK
>HolozoaMetazoaPlacozoaHoilungiahongkongensis_1_g04920.t1 2816 2532
MTALNSTPISIFYTTEFSSSSRLSGGSPIVSNWNDSYGNTSTLFNATSSTMIWIPPPFVYTPELIILLACCSVICLLGCFGNMLVIIVFCRWPRMRTVTNYYIINLALVDLLIVTFNIPISAVTEVMHANDRYSMGEGMCKFATTLRYIVLNVSALTLVAISLDRYVAVVYPFKRHPSKKKTIAILMIIWMICTAANSPLYFFLKIFKFANHSPWAYCIIIWIPRADERIYVGITFALLFALPMAVMHYANTRIAYTTWRSGTMTVSSAQSQQQSIQDQQNGRKKWPSIRCQSTKRRCISVTASSSEVHGKKHVVTLVIFIVLAFTICVMPLQIVKVLTYYNMIQETSSNRQSLRYIILFLRLLSYSNSMINPLLYVIFSTKFREGCKALHYGYRFSSQRSTSKTRFTQQSLSKRSLSQSLEHRNHPSGAKSSDKNITISSNPIHHHKSQSLYSRRIKGNGSIQVSLKSKSFSSSLNSSTPYPITHKSAAKQVNIELFPTRR
>HolozoaMetazoaPlacozoaHoilungiahongkongensis_1_g04921.t1 2817 2533
MNLATPLATDSILHNITTQPLMNSSHSDNLTKLTLTMAPSLAPFQYHLSPAHIVQLVLCSLLLLIGLIANSVVIIIYLATPSLKNPTNYYLMNLMLVDLVILCFNIPVVIISEIMQDNRHYTMGDTMCKLSQSIAAASVYIMSFILVAISLDRYMAVKYPLKSRLNNFWTACVIVVLWVFAFALVIPELMYLKVLRLTKTSSVCTRIWPDTNRYRITQNYMIYMICITCIGFIIPLIIMICTNIQITVIVKRSGSIFGGETHSQSLDKTKRHVLVMVITIVVVYILCLTPKEAVRLLSACQLIALPYDQVKILVVVVRYIAYANAAINPIIYAMLNKQFKARLYRILRWPMTPYDKFNSSVARRTSNQSITITRSSRKTKNSFRYSLRKSSHHKSSTHRKSSAFTNGHHVSRQPSSSATSTTEVVYLSPSEIDIKGLIISPTADYV
>HolozoaMetazoaPlacozoaHoilungiahongkongensis_1_g05025.t1 2818 2534
MFNKTINHQSKSTDLKFYHQFVIIAYSTIFILSTVGNIFLCIAISKQRNRRHSSARLFILNLAIADLIVSFSIPFVIPIVILVEFPFGDFMCKAVYSVRNWAVYATALNLVAISYDRSRAIRSPLTFGFSKTSTLKIIFTLWFIALIAVLPQWINLQVQDYHNNSYCIEGWQTVANRQAYSISMAMLFYFLPLLSICVFNISIISAIHYAAKHEINHKKIITRSKKRIAILMAVICIMFFSCYALTYIIIILTDFSVISLNPFSSSDMPVVLISDVIAYSHSIWNPVIYGLYSLINRRSQNKLFVGTPSKSINRSIIDRNCVRITMTPMKNATPDINITLSKNIQTTI
>HolozoaMetazoaPlacozoaHoilungiahongkongensis_1_g05035.t1 2819 2535
MSSASTSNPILFSHLCRNISYYIPINQAIPYNSVLLIFLIVIITIIMTIALIGNILIIITIYYSKRLHTNSGYLMANLAVADLLFSCTIMPSTLANLIYQRNILSPVLCQINGFFYTLAAGTSIVTVTVITSDRLIAVFKPLHYRRWMSSQFISILIASSWIFACFHAILPIMGLECFGFGRYTFLPSAASCWIDSTLLQGLPSSLFVSLTSIEVALLLGFVVFSYIFMYWKARDSNRKVWSIKLSIHHHTTPANAFHQSWRQPIICKATKTTLTLVSAFLVCWTPAAIESLLALYIPYQLSDVVFLTLTWLTYLNSALNPIIYGLLNRNFTESLGRLTRHCQTKHCSWIAPLFRHKNSITVVENIRDVGDT
>HolozoaMetazoaPlacozoaHoilungiahongkongensis_1_g05045.t1 2820 2536
MDSLINATSIVNNVTINPNSIYSNVSLVFALQILGYSIIFVLSIFGNALICIVILRKRIPYNFTNWNIFNLAVADILITLTIPFVAYEQLTHKFIFGQFLCKTIYSMRNVAVYTSCLVLVCISFNRFRSVTLIKQRRTVYKYTVLLSLMAWIIGIVATLPQMFFLVIPINKTVCQEQWQDETLRLIYGFVLLIAFFLIPLAIICWCHALIAWRLWQKSHTLNDRGKVIHRKKKKIVWMLAIVIVAFFLCHLPPNIILTLLDLKIISWKPDIAIVLSVTFWLGYSHSIWNPIIYGALNKTMRDAILGTVFEVKKASTTYGVV
>HolozoaMetazoaPlacozoaHoilungiahongkongensis_1_g05057.t1 2821 2537
MNNSSSTTFDSLLWIRFSTFILIGMMVFIGNAIVLSGLRQFRRSIKVDILIASLSLADLLSVILLLPLAFYSMLISPHPIPLWLCSLSGVLMTGLLMVGNLTITLMSVDRILATGSPLRYLITVSVSILKRCLYFAWIIAFALACLPLTGWDHFISASSLCIYSLTGHFALLFLALHGIHLLIVTYCFVSILLKIANINRHCWRHMRCWSRWQDIFHHTACCRRRRPTHSSCISSSNSHRQHCQRSHSVDIGSYWHPWILCCYCSQPTCKGCLSFSLRHQTGQPSSSISHPSQPDSTSITSNHQPSNHRNSVCISSRRTNSLSSGSMLDSTINFTTIGTRRRKLTARLSKMIGVIVLVAYLSWIPLLVITVLSQLKVNIMQWLIEVCCALTMIHAIANPFIYYFMCPRYKQAFIHVMKKLASHFGYPKPPSLHTQDKLKRASSITAFDVAQRRRVSEQLRADAFWSDFSSFDYRTASRMRSSDEIHAMSESAAATTFDSRADVHLTVPHRENYHLRKIRSSSTIETIKEEDGQRDNMHEINVTPDPSTNESPEIIAKNEDELEDTDHDKSSITELREIIAKIDDQ
>HolozoaMetazoaPlacozoaHoilungiahongkongensis_1_g05113.t1 2822 2538
MDIQHIIDSNGTFNITSGLPTASSNYKIYTVSEKLILLLYFFTVMVVSVFGNGFVVILIIKYRQLHTITNFFIVNVAIADILVGALVMPFTIFAVITSVHNLTDYRWCIAEWFLSAFLPSASSLSLCCVSLDRFFAITRPYFYHEIVTKKRAIIGEILSWTIAGLCASIQFTWSTDRQLFCNKLAYGTGKLMDNIFMTVALCIVCYFPIILFIYVYGTIFSIAASHTKKIRRDSRAGSVGSRKSMKRSKGNKEVRESKAAAATAIIVGAFVFCWLPFTIVMLVNRWYGKTSLVINAVTAMIVMGNSAVNPILYVVFKRDIKCVVKKLICCCDYERAKQDPPRTSSVSVTHLKLGQTSSSLAENNSYAAEVESYRF
>HolozoaMetazoaPlacozoaHoilungiahongkongensis_1_g05138.t1 2823 2539
MNSVDLRHKNYSNLSNYNIINETTFQISFLYITMISSIIGNGFNLYHIFRTPSLRAMKNTMLTFLNIADISTGAIAIPCMIATVLHQKKGTTCQAQGFIITYLNGVSLTMSAAISIDRCSAIIDPYTYLAHLQVSRYSIIIISIWLIPLPFAITPLLSLQAYGFGTYQLDHLCWIKLSSNNFNYIAVGALAAGISAVIIIIISCYTIIFRIACKKKNTTMAGYGSIKKSIRTTSLIVGTNMLSWLPLVTICNTSVLQYLTTNTEYQIHPQAEIIVLLLPYCNVALNPFIYAGTNAVLKKKYKKSVYIIYCWVSSRLTSNFDSGGTLENSKCRPKPPLLKDNTKVCLRKRTLS
>HolozoaMetazoaPlacozoaHoilungiahongkongensis_1_g05139.t1 2824 2540
MKLLGFNISDNHSIESINRLPKTQLRIQISLLCLIVLFSVIGNLFNLCVIFRTPSLRAINNSILINLCIADFLTGVIALPCLIITSLIQKSGSLCQVPGFIITFFNGISLVMSAAISVDRYNAVANPYKYLAHLQISRYTIVIMSLWMIPIPFATLPVLQLQSYGFGEYRQYGLCWLSVSSRSNNYIIVAALAAGLNVVIIIIVSCYTIIFYIAYHKSNANTALMGYGTIKKSVRTTFLIVGTNVLCWFPVAITCLISAIHYIAYNKTYTVSNSLEVAVLILSYSNVAINPFLYAFTNSILRTKLKIFFSQLIHYVIIDHIYSNSTVSVHPIDQ
>HolozoaMetazoaPlacozoaHoilungiahongkongensis_1_g05140.t1 2825 2541
MGWQEINLSNRTFNNSSTYENPVVIGIKIGAYLLLSIIGTFCNLHNLITIYYTPSLRTLNNSLLITLGMNDLLTASIGIPFLIATTLVSGQTLCNIQGTINTLSAASSLMLTFSISVDRCHAVILPYSYLRHLTYPKYIFIALTLYFSSFLGAILPLLNLEQYGLGKYDSQSDCWLSLTVSSKNIITVSFAAFSAISVITGIIICYIVLFFIAYKKSTIHLDNTVRLRTSLRTVILIVGTTVVCWIPWIAVTITNTMTFLIYGYSHVVSESVADLVLDLVISNVAINPVIYMWTNSILRKQLIKNWQKIFNRNKVVPLARITTETFEQNLP
>HolozoaMetazoaPlacozoaHoilungiahongkongensis_1_g05141.t1 2826 2542
MENKMINSSNTSSSHSSDAGDTVSMGIKISVYLILSLIGTCCNLHNLITIYYTPSLRRLNNFLLIALGINDFLTALIGLPLLISTTLINGQTLCNIQGTYNFICTTCSLLLTFSISVDRCQAVILPYSYLRQLKYSKYIFITIFLYFCPMLSSILPLLNLENYGFGRYDSRSSCWILLTPGPTNIVILSLAAFFAAGVILVIISCYLILFYIAYQKSSNQAVDNTVCIKTSLRTVAMIVGTTVVCWIPFVALTIKNVIVYLVNGKVEIVSRVVTDIVLDLVISNVAINPIIYMWTNASLRRKLKKNYRKMLHRNKVIPLPRPRITIIKQI
>HolozoaMetazoaPlacozoaHoilungiahongkongensis_1_g05142.t1 2827 2543
MLMDTNISFNTTTLYNNQSNPLSLYLLILILIAVSSICGNLINLIITYRSPALWSISNCLLTALALTDFLTGLIAMPCAIMALYRSGDIALCQTQGFLVTFFNGASLVMVAAVSIDRCSAVCNPYHYLSDLRVSRYAISIASVWLIPLPLAAMPLLPLEKYGLGSYTYQNICWISLSVDSSNYAAIGIFAACMSSAIAVVICCYSIIFFIAYNKSNTPIIGFTGIRKSIRTTLLIVGSSLVCWLPITAICIYSLTHYLTFGRKVIVSRGIEVIVMMLTYCNAAINPIIYATTNSIIRKHLKSSVFLLRGILVACPRCQRISFYPNLLKTRTTSRITPMELVMTV
>HolozoaMetazoaPlacozoaHoilungiahongkongensis_1_g05143.t1 2828 2544
MYQHFKNNQTVWLVQMATTLPGGYSDVNVTINTQSIVKTALFAFLGIVGTFCNLFNLIAIYQSPALWSLNNAILIALTTNDLFSGCIGFPLQIAAIYIHDQTICNIQATIVTIFNVYSLSLTVGLSIDRCHAVLAPYDYMRKSTAKKYAFLIIAPIFSPIAVAILPLLKLEKYGLGYNVRTSACWLPMIVDSTNITIMTLCFVMIVITSIIISICYVILFYIAYNKTSQSDQISAGNNSIKTSVRTVLLIVGTNIICWIPFTIASGIGVIQYMVYGTSLIIHKVLADIILDLSCCNVALNPIVYLLTNSILRRKFKKVFHCFFFKHRIEPCPNNLKYINNDISLKAAKTSVKHHRQSVITSQCNT
>HolozoaMetazoaPlacozoaHoilungiahongkongensis_1_g05144.t1 2829 2545
MNLNSTIGLSQFNISSSCLAGVELPLLFIIGLISIAGNLFNIIVIYQTPSLRSLKNTFLTSLTITDALTGIIALPLIIIVNVTGNRGILCQIQGFFITLFNGSSLALTLAISADRCHAVVNPYRHMKYATIRKYMIITISLFLLPLTIAILPLLQMENFGLGHYEFITICWISLYVDSTNIIIASILAVTIFAAILMIAICYLILFIIAYHKIRRPEIGTGSLKTSLRTVTLIVGTKVLCWVPITTFLCLSLLQYWLKVHRNIISNDAMVVAYILSYSNVATNPLIYLATNAILREKFYSKIGCIKLDWPIAPNQSNPVTRSSTMIQLHQHVTLIECRKVP
>HolozoaMetazoaPlacozoaHoilungiahongkongensis_1_g05145.t1 2830 2546
MNNLNLTVVSPTNTTMTISVVQIPVSVELFVLFTIMTSAILCNTFNLFATYRSPSLQTVSNVYLTAIAVTDCLTGLLVLPFLIAVVWLDSQPIICQIQGFLISIFNGASFILTLAVSIERCHAVINPFQYIRRATRRKYTIVITIIYCISIGLAVTPLLGLEKYGLGRYRPISTCWLSFRVDKTNRIINVIYAFGVASAILIIFLCYVILFFIAYAKSNVNTSHRSIRTSLRTILLIVGTNVVCWMPFTVLMVNGVIRYWMNINNRHVNAGLAQVILILTYCNVGINPIIYIATNSMLRKQFRIIVSQHCTSNKIVPLLYPKQSQHSSNCQVNEIIQRNESSHNNAPTRSRFKISIL
>HolozoaMetazoaPlacozoaHoilungiahongkongensis_1_g05148.t1 2831 2547
MSTSTLPYSHITTIATTLSNGTSDPATGYDDIPLYLSIIYGIIAAMSIIGNGLIIMVILYNRNILANPTNMLIFTLAIVDCLTGIVMFFTPSLVIRIRYYPFPSGYPGGPIFCHLIDSFYIFFSLGNLSVMLVMLISIERWTAIARATKYRQWFALSRVKVFIALVIIIVCILNLDNLLGKVYDPAVFPPCQWRPIFPQRSQNLTLFLVFEILRLFLPVTIIILCYLDIAKRTIFSSKVGGVFIEQSVKYTARRRVTITCFVSSSVLVACWLPNEIYFTLMNFNAISYSFVIHGITKTLIIFNSCANPFIYAATNRSYRRHILQFVFGKRGDHKSHPHRPSSNINTSHNR
>HolozoaMetazoaPlacozoaHoilungiahongkongensis_1_g05154.t1 2832 2548
MGYNLCQNNHSFQWIPLQPVPLAKAAIVNNSNIIYGVLSLFALLCNGLILAAIVRDRQITSKFSNAFICNLIISDFLLSLTILITSSLTFHFVLSNTYPRGFAGLFFCHLIHSKFVIYMLNAVSVATIAAISIERYVAVVRPLDYKKIFTAVRIKWIIVIIWLLQPVLTCDYILSVTYDDYGGNKTGTTLAGCLPPICRHHSLAKYSSRVNYLPLAIAVSLAMIRFLLPLLVTIFSYIKIGYESKLQNETFYHRQRSYSSTIIAIRRLTRMASVATLILLLCWIPREIYVLLSHIQAIPYSHLIDSITTILVLLKCCLNPFLYAITNKTYRRAVIRLLLRQPSRRESQLTPRPLHIINRNITLTKTTTKIYQSKSILSNSVTTSTLNGSINGGRRSAWEVN
>HolozoaMetazoaPlacozoaHoilungiahongkongensis_1_g05155.t1 2833 2549
MNHQLSINITLLAKANHSGGNSTGYNSLPLFLHVLNGFIAVLSVIFNTTVMALLWRGRQIQYIYTSYDLLIINMAIADLSIGILIFVTPEFVIPANIYPFPSGIIGDIFCRIVVSEYWIFVFGFYSVAIIAFISLERWMAIAKPIIYRRYCRARNAKIALPIIFVINMLFKISNIANIHYSNNTVFPCVWQVVFPATDVYVYWFTTSEILTFFFPIAIILYANINIGKWSKIRSPSRRKYNIPSHRRRKMSKMVTAASIALLICWLPNEIYFTLRTLKMIPRSRTFHRSAKILVLLNSTLNPIIYVATNRSYRNSIVDIVHRASHYTFMTKQQSPSSDIACVALEEVIK
>HolozoaMetazoaPlacozoaHoilungiahongkongensis_1_g05156.t1 2834 2550
MKLVDNSTISTATYQTINTASIFHYIYGLIASLAILINTAILLLILCHRHLLRKPTNLLLCSLASADLLTGLGLFLIPNTIIPWQYYNHFMQVLGVNVFCSIFASYYLFFTFGSISIVTITIIAYERWIAINKPRQYRKVFTRSKTIIILIMMWLLVPSLTIDYLMVIKANQNATSSSPCHVMLLPGQTVSRALYILTFEFLRIFVPILLITSKYYAISKQFYCHHRSVTKSYIVRSLKFNRIRRLTKMVTVATVILLICWLPHEIYRILYLLQIVAYNDLLDRIFKAMILLNAVINPIMYAAMNSFCKGKILAIWNLMSRICHSPSLQKATIVPPIKEYRRQCGFPTDRICY
>HolozoaMetazoaPlacozoaHoilungiahongkongensis_1_g05281.t1 2835 2551
MDVEFNRNTNTSTMAINNHILAITLSLISFIAVVGNLLNLMIIYRCRSPHNINTYLIANLAIIDLMTGLITLPIVVIISLSSLHIHPVLCQLQAFLLVFFYGASLSTTTAISFDRCIAISLPYYYNSVRTYQRAKIQAVILWLLPLLIAIAPIIGLGRYSYTSMLCWINISDYSHNFSITVITIIYIFTAIIITVICNIIILIIVYPKSVQILTGHRNIKKSLKTTLLIVGSKLITWLPLSIMILTEFIHQSTPALPNIFAVIIILLSCSNAASNPIIYLLTHQHLATKLKSWLRHKKFKTNIIAVAPANKPSISGNLIAIDRTSNF
>HolozoaMetazoaPlacozoaHoilungiahongkongensis_1_g05282.t1 2836 2552
MPKFITDNITHHLISASVPTIDNSTAFLFSYNIPAFVIIFSILIIVAVAANLFALIVIYRSSSLHTINNFFVFNLAIVDLISGLIVLPLSIVVVINRIHVDQTLCKIQAFLVMFLYSASLLTATAVSIDRCIAVTKPYYYAAIAKLNNIKAVLTAIWLISIIIAILPLLELQQYGFGYYTYVYVCWVNIHDYHQNYIILINVVVFILFSMLATVISYTIIFRIACSKAVHHVRIHGYGDVIKSARTSAIIVGTKLIFWLPFVIILIIEIRKSSLNQMDSSLDSEIFKIAYLMPFATAASNPIIYITTNGVLRNKFQKLFQFNETFRFHRPTAISPYHRNNGTSAFILEQLQSYHESVHNSNNH
>HolozoaMetazoaPlacozoaHoilungiahongkongensis_1_g05283.t1 2837 2553
MESQHSLAFIFILIIIAIMAMVGNLFYLIALYKSPSLQRRINNYFLGNLAAADFLTGLLAIPMVLIVFSMDSSTPSTICQAQAFLVGWFYGVSLTTAAIISIDRCIIVMEPYQYPHLMTPDRVKILIILPWILSLLIYIMPLLGLEEAGLGKYDYKYFCWLDNTIATKRYDLDEEYHDEEFLNISHDKQQQVQRYNVIALIYLIHLILAIAIIVICYSIIFSIACRKSLVGNRNRVRGITKSIRTTTSIVGTNLFCWLPTVITTILDMLEISVIPLKSFVISMIFYVLFLATAATNPIIYIWSSHTLRHKVILTLPCRKNRVLDLQQNV
>HolozoaMetazoaPlacozoaHoilungiahongkongensis_1_g05284.t1 2838 2554
MTSWTRQMESIERFNVTANSTIIPAAYTLTNTQIIFICTCLCISICAIIGNLLSLMAISQSKYWHTPNGLLLANLAVVDFLVGFICLPLIIAVVYLGQYVPSTLCQMQAFILGVLNCTSINTAVVISIDRCIAVAQPYYHTATIDRSKVSKAIALAWLFSIILSMIPIIARGMYGLGLYDNRSQLCWLFMRDYKNNYIANSIFITAMLLAIAIVLICYSIIFSIAYKKSTATALYNCGNSYRNIKKTILTTSLIVGMKIICWLPMSIISLLAAYTTVTLTPALEIVANIFAFANSPLNPAIYISTSSVLRQKSLQILLRKRRIENHVTISSLITRNA
>HolozoaMetazoaPlacozoaHoilungiahongkongensis_1_g05380.t1 2839 2555
MLRSLITPLNETYNKTVPSMVVEAATMTFFTFAAITGNILVLLSIYRKKSLQSVRNVFVANLAVADLLFGMIGMSLTTVSSITIRWIFGVEMCQIQGFSNSFFCIVSLLTLSAVSIDRYYVILRPLHYHRRMSPKTVTCMVIYIWLHAFIFAALPFTGWSTYRYYYEESLCTADWGYSLSYTLTTIIAAFFLPLAIMAYCYYHILRVARAQSKIIAAEVASLKLPGTLSEDNNHNSHQTDHNQSNGSNNSPLDIGKDKNRITNAFRRYRREEKATITLMTVMGTFIICWSPHFLGIICLSLPYCPFPKLFFTVTTWLALMNSACNPVIYGFLNRKFRYSFYELLGLKKCCKNNQKLFIQHDDQVIGMTYRQTNAE
>HolozoaMetazoaPlacozoaHoilungiahongkongensis_1_g05381.t3 2840 2556
MSCIGNGAVLLALRYHQDDVKSVSNYFIINLAFTDFLLGLLCMPSILISCLNGRWIFATPLCHIMGFLNSFFCINSMITLAAVSVEKYYAIVSPLTYHHYMSKGKISFAILIIWIYAAVISSLPFFGWGKYNYLPFETICTVEWWNYPDYVAFLVAVNFGLPTVVMSYTYFQVLKIARRHSRRITVSTSSLAISSQSVPANTQTSLCPVNNTINDQPLPRPSFAEMGILYTNSISQRIRLHYVREMITNGKIHYKTHIKAALMLLIIIGSFIVCWLPHLIGMLYLTLYRVILLPCSYHQITTWLAMANSAFNPIIYGTMDTSIRKGLKTVLGSWHKCFTRH
>HolozoaMetazoaPlacozoaHoilungiahongkongensis_1_g05408.t1 2841 2557
MSSNDTTILAVPSIPVPISQGIWFTLGILTIAINSAILVLIHVSRHRLKGQTYTILASSFVTCIIFAIWNNIIYEFINSFPNLPKVLFAIICTFSVSFSICFMGNFNLHLCLISADRYIYVMYPYNYKKIVSKKSVAIALSLVWILPVAAILSLVTYRNINFENCTYQYEFSFTIGLADAISSTAITAVVFFIPLLVVIIVYTRIFFVIKSHTKELYADRDSTAVGKKVNKNMKAIVQMVLLIGVFVIMWLPLGLLGIIFLWITTLGNPDHELVTMLATLALIFRFIAYSYPLLHPILYCYFNPPLKMELLRYIYRWTGKEERFRHRLRTGHGTVFSVYERKQSHVKDMNVSYTNDLKSNGYQDSHTDNHTDNHTDNKNHNGVQVKPNQDQKTITFSRSYEYMSSV
>HolozoaMetazoaPlacozoaHoilungiahongkongensis_1_g05480.t1 2842 2558
MGNLFILITIYTTKALHKPTYRLLANIAIADIISAISVLIYSIILGIFQRLDWPLSSLRIVCKLLVPSLLVTYISSTQTLVVMSMERYRAVLYPYRKLFKNKNLCLIIMTSWIIGIAMSIPSITVVTAVPQMHLPCAILHHKNSIFNPIYVIALIITQYIVPLIIMFYAYGFIIYELRSHPQTNRKNQVMPANYERLKHHTMVNIMPTIKLSIDRPQTCQAIQRGKYTNNVIQMAVLITIAFMVFSLPWTIVLAWVAFQGRNLSFIYATTQGSLIYLLHFSQASFLLTSLYNPVLYCYCNHHFRQQFQRLYRRMHLNVIYTIYYHIIYRHRTSNTLDNDTEISLSSHCGITYVKRASVWHGSIPKPDISYNLVNK
>HolozoaMetazoaPlacozoaHoilungiahongkongensis_1_g05484.t1 2843 2559
MNYNSTGYYNISTPVAVIFTIYMSAATVVAIIGNAMALMVIYRQTSLHNTAGILMANLAVADLLIAIFNMPATIISLATSQWPLSPITCQMSGFMMTFATGVSLFTLVVISIDRCISIKKPLRYKQHFQFFQYVALLSLLWLYPIIIATIPLLGLQSISLGQYQYLDSKAYCWIAIDQHRPNLGYVCLVMLTMTAALIIFSTCYVIIYRSAKKNYAQIVTLTYMRELNRQKFKSNLKTASTLSIIVGVFMFCWSPLVLLDIVSIIAQQPFFNVFSIAALRLALSNSAYNPIIYGIFNQSFRKGFKDIMTNFCQWVKTGNPNQVQQFYTDGRDVDYKSEIRRKTTVQYSIHMDIAGCNIIEQKKSKCVMAKT
>HolozoaMetazoaPlacozoaHoilungiahongkongensis_1_g05571.t1 2844 2560
MSFTSQVTALLVISLLIIMVVILVGNIMVLVTFYKPFFTRSLPPSLFLISLAITDLTLGLTLPFTIMTLLNSLRWFIGDFMCQLAAYLNLVCGILSIHTLAAIAYDRYLAIQSFRRRRIHKSKRTVFLLTFIWIFDILTGVGPLVGWGKYGHLQNDTTCKFDYNSSRSFTLFLTITSYIIPLVVMIICYSHVYYVVRKASKSIAPLVYLQPMSKMIAHREAKTLFVCLTMVFAFILCWSPFVIVHILYALKWPISDEWRAVTSWLAAANSGCNPLIYIFTNVPFRKAILYHITTCCFIRRS
>HolozoaMetazoaPlacozoaHoilungiahongkongensis_1_g05579.t1 2845 2561
MNITTLASVVSNDDDHYALYYLIPIVVTIMIISIFGNTFCLTIIYRTSLRQDTDALFISNLAITDLVNATIVLPAVMATVILHRHLPRALCNFQGFMLIWIMGCSLFTTALISIDRCIAVTNPFYYRSKITTNKVLFELSLAWFIPLCLAMAPLLGLESLGFGRYDYSVLCSLNVKGANTTNNAYGYAVGVYLVSGITVTITCYIIIFAVAYSKNTGYYVQDRNLKKSILTTSLVVGSNITSWVPLLILAIGESAFPDRAYFLPAFAQRLIYLFSFISSAANPILYSFTNCVLRRQLKLFLVRYLCCEKPIIDLPRSTTRVSRVGSFAQSPAQNIVHIKRSHSTSLTIHHF
>HolozoaMetazoaPlacozoaHoilungiahongkongensis_1_g05644.t1 2846 2562
MNVTYTPCHDVRFFLALNLTNIVYRPLTRFEVEVTIMWSILFTAVLIPNALLVGVICFKRSLRVHSSVLVCSLCVANILFCFLYILPVKIMAIRSSVNPFINVYCQISHSVIQFAFVCCMNFHICSISLEKFIAITSPFWYNQISVKKSVLFICILLICWILPTFVTLLPLIIGWWRICPNFCLMSEIKQNRRIGLQVWNIFWAFFMFLLPTIITIVFYVRVFLVAKEHAYRIKGQNQINSTSTSSPFGIKAVKTVAIIVGVYIIFQTPYNIYQVINILDYSSRLHIRERLIYFASWNCAASPIIYGYFNKNLRDGVLSLFWKSKTASRTRNNSTQ
>HolozoaMetazoaPlacozoaHoilungiahongkongensis_1_g05736.t1 2847 2563
MPEHENWPIKMNNSLDNSTMMANYLSIYTFQAVVLSVAIIAGFVANVLTLVACCYKNHANVVSNLFVGNLCIYELCMILLDFPLSLANAVYGQQIIIKSFCKFQCLIGTICSAGIILSLICITIDRYFTILKPMAYHRIMTIRKAIIMIACVWLYVFLIIPVYYIPEVQPLCAYYPAMSSCFTTWAQSPIIGYFIVVTCYGSALITMIITYWKIFIIARHHNQVGIHQLIELKKNGYSNRPSIIQMRRKGLKTVKVVIVILITYICCWTPITILATTNIEVKPDTLPWNLTLANCLVVINPTINPLVYGILSQEYRHSYQRIYRRIRNSQTIRRSLIIPSQNSITAYQKESNGNLPVLPDLMTTNHEFKGQTDNQ
>HolozoaMetazoaPlacozoaHoilungiahongkongensis_1_g05869.t1 2848 2564
MYSNLRHNYSSDTDNQFIKVESTVDYAYLQSAHDHNFTCHDITESAGIMAASVLIVIITASIGNTTVIIVICQHRWLQTATNLFILNLAITDILTVILKLPFFIVTFLRNCWPLGQFLCNIVAILNALFYIQSTYTIMAIAMIRYIVLFHPSKSRYLSNKTLITIIILLSWLICIILCCLPLMGWGKFAYSRRDYSCQQEWHNHIDFTIAAVLIGLVFPCIIMIVCYTKISFGASYYMSNLRAAGFTIDFSHHHNATSTTTTTTSTHNYRGQLNQVNILSRSQLREKIIESKLTRSSFVVCCTFIICYLPYSIVVMIIEPFTGYHFSPFLHFLLLWLKFINSSINPAIYSMFDPLFRKGSRQLFRTIKRCRCCHNAIHPMIGLHSTNRRIYPDTNIRHALQCG
>HolozoaMetazoaPlacozoaHoilungiahongkongensis_1_g05941.t1 2849 2565
MTSTASILPISTSNVTQSWNNSTLSTTNATSAPSAAAGPLVLNGQQIAWLILSIFTVITNSLFFLLIILVKNLRKGSNSFIASMSLVGILWALLYLVPRYVFSAILPQNWLYCSLTPILGIFFTIVINLHLCLISLDKYVAIIFPFFYLKHSTNLPIGLSIAIVWVLPLAIAIIPPLSFRKFTVGSCITFNHRSQDIEINYSITVFSLLFFVPIICMMFAYGHIFWVANKHLKVLMDRDGSSQRVFLNIKAAKYLSLIVSVFLITWLPYVIYFFIIFLNRSVLVDRNLLFGLRFLAFSYPCINPVIYGFLQSDLRRQVTKNIFYRNNRVEILSGSQFAISNA
>HolozoaMetazoaPlacozoaHoilungiahongkongensis_1_g06035.t1 2850 2566
MSESPTPATLSNTTSLLPSLTNHKQPSSPSWRIIFGITVFITAIIGNAILMGVILLNRQLRKLEHVPIASLCVVNILTAVMIILPFFTFIIHRQWTLGPAMCFLWNPMGYFLPSTGIFHYTIISIDRYLRVTQPLNVMKIKTKRLLVLLLILSWVIPAIISYIPEIFWRRFDFSNPNRCYYKYHKKNMLIYNSLVIAVLFCLPLILTTVIYVKLTRIALNHSRIIKQQRQSITSQQLKDQKKIKRLSKQSKGELILAFLLLTFVICWLPTLIYALISSITFPKHPSIKIPWLYPTLLVINFCYPTVNPIMFGLLYRPVRTALMKQCCKCGRSKGRGIIEQTHTTIINSLSRSSMAIKTSNSLNSSHDRRLFRHFRSSNSHFNPSDTLNSIKDYKKRQSSFKQIISRHQSSSSVLCSPMDIAFQPSPMAMMDKPHLYISDNFVNNHNYGVKASRKKAYKYSHSSSTTSSSNLQCIDFSENVFHDHPNQVTNV
>HolozoaMetazoaPlacozoaHoilungiahongkongensis_1_g06114.t1 2851 2567
MLVLEFGNILIFLCYIVIIIFSIPANSLILLSIIIYKDLRTPVNLLVCNLSVASLAISTLHIPWKLTSYIYPSQVFLQDQSIHFCRFIQIIPGACVISISLTLFVICIDRYIAIMHPMKPHWKMTCNRVYLFLTPCWIAAFAMAAVYILYLRIVRFYNRSYCLSLYPVSPLDINVTDQHGNFIDNISFNRLIYWILFILLAFLLPTITMLCLYSVIAHRLWFHQKPSDRLCTLSLKDQNSQLKQNRRVIKILIICFAIFVMTNFPFYVFVMLADLRLLPISSSFGLANRILSMINLSAVAFNPIIYGFSNKSITDGIHRLLLNLCCVRPLPPRHKKNGTTKIPRISSRSFTTVIWNTALE
>HolozoaMetazoaPlacozoaHoilungiahongkongensis_1_g06514.t1 2852 2568
MLWNYRSSNSSIGTQRPASSRSIAPQALTFVCVTLSIFVVSFTANLIVAGTILGRKHLRNITHLFVFNQCIADLLRVSLQIPPLVVNILLSYWPFGPVYCNLSYPINIFLMSVSILNVCAISIDRYFSITSPLLYQARQIMSKKIVLFLLLFVWLEPLIIALLPMFAWRDINYNPRPGYCFVQWTAAPDFERPYLVCLMVANFVVPSLAMNMIYARIFVIASKHAKRVKYESSVCNIATSTRPRIDAKDMRIIAVLATIVGFFLVCWLPFFVNGFVLLFSPKLMTPTLYTVSVYLSFANAAINPLIYALFTRDIRHQICYLFCRPLAWRFHFIYDNYGRNATRSGLTSQTYSSTPHCRSMVTSDFIIQGSNSLNNARIIMGKGAQEENTI
>HolozoaMetazoaPlacozoaHoilungiahongkongensis_1_g06759.t1 2853 2569
MNSTSAFSVNEVIWLLNGIFTIVVNAILLGIIAFNRKFWNFSNTVVISMCITGILWSILYILPRWAFVTFSSQNWIICSILPQIGIFFITILNLHLVLISLDKLFAILYPFKYIKFATINASLLGIFLIWLIPAFVAVLPFMTFRPLLPLVCNLARNNSTAETDYLIAVFSLLFFVPLACMLLCYTYVFHVANQQLNKLYMEAKISHSCRIKVRNVKAARRLSLIVIVFAIMWLPYVITFFIYTVAGDKKEVISRDIIPVFRYIAFFYPLINPILYGFFNTNIRAALMTTCMASCHHHRMNPKITIAKEHESSLYHAVGKIIHLKTKR
>HolozoaMetazoaPlacozoaHoilungiahongkongensis_1_g06796.t1 2854 2570
MASQLNQTISNHTINGQDSFGRDWYVKRIMHILYGVLATTAVIGNALVCTIILITKNGRMLKSGLNVLILSMATMDAMTGVVMFIVPSFVVPAAEYIYPTNNISGILFCRVIASQYIFFYFGFGSVFTITAIAIERWIAIARPYTYRNIVTVNRTKTFVICLWLLNTITPLDIVFQIKFDKHKQPPCQWNNFVRQSPGVYIFVTLEILRIYIPVIIIIISYLDITRRMICSHPSVQIRKSMPRPLISRRSTNSLIRRRKVTIMVAVSAIAFIACWLPNELYFTLYALKAVTHNIDITRTAKTLIVLSSCISPFIYTVTNEDYRQGIWKLLTWCKTSKIPLHNSSSLRNAVAPIDISKNVSTQHTNDT
>HolozoaMetazoaPlacozoaHoilungiahongkongensis_1_g06928.t1 2855 2571
MATSFHNMNSTAVPVDLGNHTIAPTASVDVYLITMTTIGGAIFVVNTAFFLIILFHRQLRTTPNVMMCSMSISGILFASIYVIPRYVNISSDALCRLLPFVGVSLALIINLHQFVIGYHRYMAVANPVTHRRQMTKAHVIIILILIWLLPFLSSIIPYIFYKPIKPGRCRPFGYDILPAVIFYGAVYALFFYLPLITVVIGYIYIHISAVTMPTDKKLIKRGTWKYRIHRHRRVLIHTAIIIELHTLFWMPFMTVTLAWYAGFQPYYFRTMVEVLLNIAFSYPAINPVVYAYFTVGIRRRVLAIIGYQKSKRSSTSRSNQLGVESSAVSI
>HolozoaMetazoaPlacozoaHoilungiahongkongensis_1_g07092.t1 2856 2572
MLNTTEVNSTMSTRSSYQINTSNIRSATQIFVSAIITFAGCTSNLLAFLGIIRQKNWLSKVVNPFFLNLTIADFIACATCLPMATLSYSYLNGWITDYATCKILPTIQAVAVTISSSTIVAINLERLYAVIIPTRYSLQIFGNKIYLIIMLIWLISFLFAMPNLFFYRASIYTTAETTLTTCNYVWGDYTAIGWLYITLTALIYYILPSISALISFRYLSFRLSKNEKYFMNDRNDSSKIQGSNKTPIILVGSRILSRYAKIQRTATRLAIIVTSVHVLSWSGYPILLLLQLVQIIPPQAPYLIDLSFSLKTIGLVSSCLNPIIYVINIRKSVSQRNRQRNRLGPHAA
>HolozoaMetazoaPlacozoaHoilungiahongkongensis_1_g07093.t1 2857 2573
MDNSTITNPTISTSSSFLISSSNIRSATQIFICAIITFGGCICNFLAFLGIIRQKNWLGKVINPFYLNLAIADFVVCASCLPMAALVHSQINGWIADYYTICKILHTIQAVAIAISSLTIVAINFERLYAVSTPTRYSLQIFGNKIYLIIALIWSISFIFVLPNVFFYRTSIYIIQQRSLTICNYMWGHYSVIGLTYISLKGLIYFILPSVSAIISFRYITFKLSKNEKYLMKDRNNTIRTRGLDDKSTIHSGCKIISRYTKIQRAATRLAIIVTSIHVLSWSGYPILLLLQLVNIIPPQAPYLLDLSFWLKTIGLASSNLNPIIYVLNNSNPIKWCKRQHNRSNPHAV
>HolozoaMetazoaPlacozoaHoilungiahongkongensis_1_g07094.t1 2858 2574
MDVINVTTISSSFTSSIETVDGYFIPPASSTAIIKSTFLVLISVIGIVGNVSVIVLLSRQNRLPLVTYYFFLNLAIADLLSSVVCSPVFAVLEATQYFWPFGEALCKIVPFLQTVVIAASSFATVTISIERYFAATRPLKYRLTSNIRTKLLIICVNWLAAVCYALPSILVSEIESILGPNGEFITCSNSQSYPNNLIYFVSGGIIIYICPMMIIAVCYWKMLVAIKRATSNSNKNKEEVYRSWSVQKQTLLTAVIIIVVHFFCWIMFYIYIICSLTGQLSSISPQAASNIDYTSRLLGYSNACWNPIIYVLRGKLLRYRREVNKAILSSSRYSGLSFRQKFNTITDFNTIMNKAKDNNVVHANNVHQNNTELPIDGYGELLTQNCYSDGPCI
>HolozoaMetazoaPlacozoaHoilungiahongkongensis_1_g07096.t1 2859 2575
MNFKDHLQHNRTNYFTSILFVKVIAYSIIFSLGVVSNLLVLAIYWQKKTTHSATQYFFSNLAIADLLVCLLCMPVAIVLTFTGNDWIFGDALCRLIPFVQMLSIAASAFSVLTITFERLYAVVYPLTFGKLFNTKRRKIMIALSWLLSAIYALPKLIFPTVQSQDNYYTCQANWTTEADRTYIAFGGVILHALPVFIASSTYFYMVRKSNISVHNEQKICVNMKLHRKAMRIAVAVVVVQVISWLPFYIVSLTYSSIIFPPKNADETEDLLFFVARLFGYANSCWNPLIYAMNSSNFRLKFFHIFR
>HolozoaMetazoaPlacozoaHoilungiahongkongensis_1_g07102.t1 2860 2576
MNTSIVRNTTSGSTWIFEITLLLSIGHIGLISNFLVIIVIWKTKKFHNTTHYLMANLAFTDMMIATASIEKSWLVTWANLYPGKLKMYTEVLCKISAWCVFTSFAASNNTLITLSVERFRLMRQPFASRLSMRQFKLLIFIIWSCSVTIGMPQIYATAVIGKSENKCFVPRIGGLFNIIYFTILTFALYVIPLIVMVTFYAYIGIRALNSTMPGDPTKSAQILHHKRNYRVAKACGIVTALYMISALPMAINFVVIAFGDSLGQRHEVTNMGLYLYSQIAQAMYLLSSIYNPMVYNCVSKDFRCAFFDVFCKHLSRKKRDAIEDRVTKCCC
>HolozoaMetazoaPlacozoaHoilungiahongkongensis_1_g07103.t1 2861 2577
MNISTQQNTTDRYWVIEATLLLSIGGLGTLGNLLVIITILKTKKLRNVTHYLIANLAVADMIVASASLDKAAWKIWNNLYYGEISLFSKFFCKLSAVSMFVSFTASASILITLSVERYYSVLKPFEYRLDRRRLKILIVSIWSLSIFFGIPQIYTTTAESRSHYQCFVPQIDSLFNLCYFIALALVLYIIPLVTLCNFYVRIGVFVLKTKVPGDPTKGAEQLHQKRNHRVVTTCFVVTALYMVSALPMAINFIIIAFGNGVSDGNTLAKEPALILYSNISQAVYLLSCIYNPIVYNCLSSDFRAAFMQLCGYKKQYKSDSLHYPTTKRSI
>HolozoaMetazoaPlacozoaHoilungiahongkongensis_1_g07254.t1 2862 2578
MNDSINSTINTTTVGAVAATMNAGERTMRTIFIVITVIYILVMIIAIPGNLLILWITLVNKKMRTPINLLVCNLAVAGLLMACIRMPIKTYELIYPIRTLFSYPFSVSVCKMAQIVPASCIMSISITLTTICIDRFISIVYPVRRSLRMNLRKVYIFLPCCWLVSFLFWTPYVVFMNIYKFNGRFERCVPIYPKNRYLDINIKNSHHQSIYYLQFSKLIVWVLFIILVFLLPAIIMTTLYAIIVKKLWQKGPGNEYNIQASSVNGRSKSGGRCDTFSKDSHRLRTMRRVIKIFITCLVLFIVTNLPYYTIFVLIDFKLAPIHDFYLTYSVINVLIILNYTCIAYNAIIYGYFNKTYRTNAPPWLRYFTQVHSLSRVQSIEVGIG
>HolozoaMetazoaPlacozoaHoilungiahongkongensis_1_g07442.t1 2863 2579
MSTNITSNVSTTVEGSTQTAANIAGYTIIFIISLIGNLIISIITLQKKTGRTPIDILIFALAICDLVITVSIPFMAVSALDPFFPFGLAGCKLLFGLRNVAIYSSAFILLVISLERYYSTFDLSRSRRDLRITIGFIAISVIIAFGLTIPQFTILNLVAYDNDSLHCLEVWNEDSYVGRKVYSTILIVLTFAIPFITITVSNIAICYKLFYAKSKSTANQMRLKAKRQVVTVMIAVSAIFFICLLPIYLINTLADFQAIAYTQPVLVATYVFTWIAYSHSMWNPIIYIIGSSNMRKSCKTLLKIDRHDSSIHNKNGRNINSTQGLKMIGKVMSNNKITPSQNATPAHELMSVK
>HolozoaMetazoaPlacozoaHoilungiahongkongensis_1_g07525.t1 2864 2580
MLVISIPGNALILWVTFKDTTLRTSVNLLVCNIALASLLIGIIRIPFKILSLLHPNIHYPFSIAMCQFQHLLPISGIMVISLSLTTICVNRYLAIVHPLKTYLKLSKIKVLLLVLCYWAVSIGCFIPYASFNTIYSFSHNSSNVCIPYYPETLEDIIIRDNSTGVPKIRTIELSRLINWTFFGLLTFVMPASIMMVLYSITIYTLWFSKVPLDQTTNVNVHLIRNRLRRHRKAIKLLFACFLAFIIFNTPYYTIFLLVDLQQLVLKDKVLQIILVKILIFLNYSSIAYNAVIYGYFNLSIRQSVFAVCKFSFRTASYSITSRRRTCTSTTEFQRTTIL
>HolozoaMetazoaPlacozoaHoilungiahongkongensis_1_g07526.t1 2865 2581
MTNTDRRDSAYVVIGAFYIIIMIISIPANVLILAAMAINKKLQTPTNLLVCNLSLAGLAIAVLRMPFKIYELFNPAQPLVLPDSVEMCRFQQILPAASVLCISITLTTICVDRFLAIMYPMKQHLKMTSIRIYFFLPLSWCISFACFAGYASAMQLFDINGSSLCAPSYPSSPADVNITDSDGNYVRSIKASKIVLWGLFIPIAFLIPSIIMTALYAIIVRHLWYVKGPGDEMKTIEMKETVRRRIQKQRVIKLLIVCCLIFILTNFPYYIIFMLIDFRFLNISPREDALIVTNSLIVINLSAVAYNPIIYGYFNRSIKKAVNNILLRIQGKSPIEEHDMARTFVTRVPNGHTNGIKHLKSTIHQMSNNTLSNRK
>HolozoaMetazoaPlacozoaHoilungiahongkongensis_1_g07527.t1 2866 2582
MVISIPANILIIIATIIDKKLRSPTNMLVCNLSIASLIIATLRIPVKLYELLNPEADFLFPTSLPMCTLQQILPASSVLCISITLTTICVDRFLAIKYPMKQHLKMTHVRLYVFLPCSWVLSFAFFIAYGSYATLITIPSTNRTVCAPVYPKGPNDVYLQQSSGNTTGFRRIEATKIVLWGLFIPIAFLIPSIIMCALYIHLVKHLWSRTDPSDKTKTIARRDEVRRLKQKQRVVKILIACCSVFIVTNLPYYILVMLLDMRFVRVPNLGIVVNTLIMINLSAIAYNPIIYGYFNKSFRYRVDDMIRKLLGLSRQRRRAYTVSTTTATSQAPQGNSSQRYSPRASSTGTPREAKSTTKDPVKPCGRSSIETKLLENNNGNQRAAIQTMLTDSICYYPSEPVKLPRYSTDV
>HolozoaMetazoaPlacozoaHoilungiahongkongensis_1_g07528.t1 2867 2583
MSILDDYRIIGILNIIVMVLSIPSNILILITMVVNKQLRTPTNLLVGNLAIASLAIAILRMPVKTYELFHPMDGFAFHDSIGMCRFQQILPSSSVFCISLTLTTICVDRYIAIMHPMKQHLKLSLRKVYIFLPCSWLISFACFATYASYMRILQYGSTLYCAPVYPQGPADIFVRNSTGYITHVYRGTKISLWACFIIFAFLIPSVIMTILYSITAKFLWSRTGPGDKTSTIRLEESRRRLRQKQRVVGILIACCTIFICTNLPYYVLLMLLDLRLVQIPNVALTANILILINLSSIAYNPVIYGFLNPSIRIGIINLFRSMLGLNTQRLRTTTATSVAPPSSYK
>HolozoaMetazoaPlacozoaHoilungiahongkongensis_1_g07529.t1 2868 2584
MSSLEGVRIFLIVAYIGLMIISIPGNALILWITWRNRNLQSSTNLLVCNLCLAGVIVGIFRIPFIIQELIHPDSSYPYSQSMCQFQAIMSTASIMCISITLTTICVDRYIAIVHPMRLSWKLNKKKTYTVIAASWIISLICFAPYASFNILYQHLDTIYCLPYWPETPNDINVTISAGNSHHFIRIELSKFFVWLLFNLFVFLVPSIIMLTLYIKTVRQLWYNKNPSDFSHSNERCLDEAYRMKQKRRAVKLLITCCVAFIIFNSPYFVIFMLLDFRLITLPRASQIILFNVLKAINYCSIAYNPIIYGYFNRSFRKHAPKWLSFNRFHKRFYKLHRNYDLQSTTTLDMEHSKLGLYDISTSKLENSISANKNDVND
>HolozoaMetazoaPlacozoaHoilungiahongkongensis_1_g07530.t1 2869 2585
MSAITDFNIFLGIFYIILMVVSIPGNGLILWIALSNKQLRTPTNLLVCNLAVGGLVIAFFAMPFRIWAAFNRISYPFSLATCRFEKMIPLSSILAITCTLCAICVDRFIAVVYPVKHHLKMTALKTYLLLPCIWIVSIASFIPYAVFNVLYDFGNGNVSNIHCVPYWPENRAVDIVISRNATGYPTGYIELSRVLYWVFIVTFLFYIPAIIMTVLYSITVIKVKGTIHPSNSLKTIPTESSAIKARQRQRVINIMIACCTLFIVTGLPYYTLNMLLDLQVITIPAVTAYILFRVLAALLFTSIAYNAIIYGYFNTTFRRHAPEWLKSIRRMITFRRYSSLSPTSTMTRVENLHS
>HolozoaMetazoaPlacozoaHoilungiahongkongensis_1_g07784.t1 2870 2586
MMFQNYRLLIYHLASADCLTGIAIIITPVHIFGQDFPYPTSVLAGSIFCVIIASEVIIFTLRFVSVYILAVLSIERYHAMVKPSLYQRYFTKSRLKLKLIGIWIWCFILNLANMFQTQYQQNVNPPCQWIPLPGGRHLNMAIYAVLFILRFLLPMICICLCYTSIWRYATTVIAEIPQSIHKHYVKVNNIKIRVTITCTITSVAFILCWLPNQIYFTLVNFDIACLNNSIHYITKILFLFNSCINPFIYAFTNPRYSKNMIKVLPSHRNN
>HolozoaMetazoaPlacozoaHoilungiahongkongensis_1_g07785.t1 2871 2587
MNDSSNLTTVVSNFTPSVINGHNYRGGIATQILFAIIPILSIVGNFLIIILFLHSPRLKRYSHGILIWNLALVDMLTGIFIIVTPVHIIRQSYQHPPPGLGGTIFCKIIGSEILTFSFGFISMYNLAALSIERRYAVVDPNRYPKYFTIKNIKIMIVFVWIWGIILNINNIFQTHYDQFKNPPCQWNKLGNKEFNAIMYTILFILRFLLPMLCVIFCYSNIYWHIRSTVNHLSKSFNKEQTSTYKLRNRVTFTCAITSIAFIMCWLPNQIYFTFINLNFSVINDDLHFITKLLILFNSCINPFIYACTNPFYRHEFVIMIKNCHNFRHRRVFVLSSAGGTNK
>HolozoaMetazoaPlacozoaHoilungiahongkongensis_1_g07835.t1 2872 2588
MSTPQQEANLTNVTNIDVPQVVAFACIGTITVITNLFLLFVLVSKRHLRTASNTLLISTLIVGILFALLYLIPRWAIPYTGQLPILCALLPPIGQAFFININLHVCSISLERYICISNPFLYDRIGKRKNFIILIIFLWLISIISQVIPLFTFKPIRSVCYYWADDLAAQRYFLVATFIILFFIPLTIIVVSYCRIYVIVNFHVAQFQQIVKQLNNNQEKLTKDRKAIKQIVAMISVFVISFLPFVIEFLIWQDKEFEGTPADLITLRVTQFLAFSYPAISPLLCCWFKANLRREVKRSLKLCFRHNESSATSVNLIHCESRYKTIDLSTRPSIILIQEEIKNANKSLPDYCQADEVITPSEKSDANDDSSRNQDIIITNYSTIV
>HolozoaMetazoaPlacozoaHoilungiahongkongensis_1_g08055.t1 2873 2589
MAHQNISLIPQVKNTPSPPSIIRVENWEFVCFTILYSVTFILSLTGNSIMIVSIIRNKTTTMRGATNAFIANLAFSDLLIAIFVIPYRYNEFIFKQWQLGRLLCALMPTIEKALFTVSILQILAIAYARHRIVVFPFKKALTKRRAAICIALVWLVAISGALPVAVKIPYNAIITRGILFCAPWWTFAYQRIYYRVLFFLNVVPMLITFGIYGHVYYVMRRRTKRNNSINSHNPATAASHRSILKMLLVMLILSSICWIPYGCMLFVLSVILLRDPKLTLILAFLKWVAVFNCCHNPFVCWIFSKNYRQEMISVITCDHRISLFNGGTSRNFLSSTSVQSKTFMLTSQRSKSSFKFSLRTLSFRGSSRRQHHQHYKGEPNASPDHQQPSTPVHKQNIANGLTSPFIQSKEAMV
>HolozoaMetazoaPlacozoaHoilungiahongkongensis_1_g08276.t1 2874 2590
MNTNLSCINNSCLNPPNGSTSTNANLFGSTFFIFLLGSTLGIIPNIAIVVGVYRKKSLHKPTYYLIANLAICDLFLSVANLLNLAVNVIAIQIRISLYTHNILCKFFTSFPTYWSYTASIQTLIFISGERYQAVFRPNKALGSKRSLRLCALAWFIAFLLSFPVIITTTTNQLRRRFCVPFPTYTTWTGIYNMTLFIFQYVLPACVMIIVYSLIFIRLKQKSMISQNESHRSKNLKRRTIYMLFITTVAFLALSAPWALTFAVVVFTGLLPYQMAANFRNPALQNLANIRRLLLPFAALYNPIVYCIFQKNIRKLLLPCQWIGSNQNFPTSIEPVSQSKIDYKHEDCSKLNAIPKEERSPLYKIQVPIMSTSEAKYANYIADSQDWAQRQSIFQSQNSLS
>HolozoaMetazoaPlacozoaHoilungiahongkongensis_1_g08277.t1 2875 2591
MNTNLSCINNSCLNPPNGSTSTNANLFGSTFFIFLLGSTLGIIPNIAIVVGVYRKKSLHKPTYYLIANLAICDLFLSVANLLNLAVNVIAIQIRISLYTHNILCKFFTSFPTYWSYTASIQTLIFISGERYQAVFRPNKALGSKRSLRLCALAWFIAFLLSFPVIITTTTNQLRRRFCVPFPTYTTWTGIYNMTLFIFQYVLPACVMIIVYSLIFIRLKQKSMISQNESHRSKNLKRRTIYMLFITTVAFLALSAPWALTFAVVVFTGLLPYQMAANFRNPALQNLANIRRLLLPFAALYNPIVYCIFQKNIRKLLLPCDWIYDSKKFNTVIEPTTQTRTDYRRNDCSELNTLSTDERSHLYKIQPRMIATPELGLVNNYYDGMDTA
>HolozoaMetazoaPlacozoaHoilungiahongkongensis_1_g08278.t1 2876 2592
MNAVIPCFNSSFINCSNNTKEFLPQAPDIKYVLIMAAGITLGVFPNIAIVIGIYRNKTLQKPTYYLMANLAICDLMMGVSLLCNFLISLAANVGSLSSTTHGNLCKILATFPLYWSFTASVQTLIIISSERYNAILRPTKKLTRRRAKLLCLLAWMISFVISLPFLVTSTSINKSCVAFESHSVWVIVINVILIVFQFIIPAAAMLTIYTLILCQLKKKDLAGRNQSNKNKKIKRKTIYMLFTTTILFIIFATPWTISLLIIAVSGKFSFQLIQDDRNPVLQSTFEIGRILIPLATAYNPIVYCIFNQNIRKLFFPCCYKQSSRIRPVQAFSSSRTKSEHYGIKFR
>HolozoaMetazoaPlacozoaHoilungiahongkongensis_1_g08279.t1 2877 2593
MDNGTVVSLFSQLATVSSQNFTTNLVTKSRKQPYIDISYLIFAGICTILGFIGNATVLSVIIFNFNKSKKSIATHYIASLALADLFICGIYSPSTIMKSISRNYWVTGAFTCFITEYTRYVAMFASMLTLTAISYDRYQAICKPLQSTRTIIRTRIKLLIIWLTSAIVCSPEIFLMRYYREWRYPLYNTSYICQKRSDTGLVFRQVHTLLNAVIFFYGPCAIVIVCYGRIILQLFKTDKAIHSKRADYIKKRQQKRQIACLMIFITFFFTVTWGLYWSYVCYFRVNRPATTPRVYSTMVWIGWLPMLSAAINPILYAFYGQQFRSQFRSRRKRRASTTTLSKSRSSGVLRSFILMRNHSSK
>HolozoaMetazoaPlacozoaHoilungiahongkongensis_1_g08281.t1 2878 2594
MDNNNTYVPYQLLDPNPAAITATAVTVAVALIGNLMVIIVKMIRKDLRSNVAAYYITSLAISDLLISSIYAPSILIQFMHFNTWVLGPVMCKLFMFTRNLVICVSVLTLTAIAFDRYQVICKPFHFISTTRRTRITITLIWIAGIGICLPNLFLVELKTINNFNLIIHVCQRYDDSKKIFSRTYTLLTVFILYIVPSIFMLLYYVSIFQHLTQNNHAVPGSIAVPSRLMKERKKVAKTMLLVSLFFVVCWGCYWSYIIWYRFHESHFTQRTRYNNFWLSWLPTLSSAVNPIIYAFSGQLFRRRQPHPSISKSRSFTARSNTFNTTRADAAI
>HolozoaMetazoaPlacozoaHoilungiahongkongensis_1_g08352.t1 2879 2595
MANLNNSNTTSRLNVVGRDVIRDLYLALSVVTLIGNGFMCAVFMTKKSLLQHASNRFILLLAVVDSLTAVMVMVSPTSRLLGSPYPYPRRLTARQFVCVVIFSEYLIWGFGYISIYTIAMLSIERLCLVVRPIFHKRFFASNRVNSMVVVLILIGLILSMPNLFQIKILAQIIPCQFVPLPVSKSVKYFIVILSFILQFLIPTIITLTSYIIIICRMKKIGLIPSEGSTDARSQRNRRSRRRITLMIFLASIALFICWLPNGIYFTLIQLRVIMSLGDTFHFITKTLVIANSAVNPVIYVTVNAYYRKLLIEALQKLFPFGHKRHQFNITVPKS
>HolozoaMetazoaPlacozoaHoilungiahongkongensis_1_g08358.t1 2880 2596
MFKQDLTIHKNHSFILYNTLPQNLTQENAIIPAVYVFFSVLAIVDNCMIYLLFLSHRSLLTQASNRFILLIAIVDGLTGVMVILSPASRIFGDRYPYPRGSILGPLFCAVIGSEYFIWAFGFISIYTMAVLSLERLYTVLQPASYKKIFTHRNVNIMIAGLIIIGLVISMANLFQSQYRPNSVQPCEWLPLTTNQGINAFLNTVLFILKFLFPATVVCTCYTIIACKIQKIKHTNGNAIIHAFKLPHRLPPQRHRRAKKQVTIMIFAASIALIICWLPNQIYFLLVQLTILPIRSSVHVLTKALVIANSCINPFIYVMLNNNYRKLLMQTFFKLCHNHSRILRPKRIHTK
>HolozoaMetazoaPlacozoaHoilungiahongkongensis_1_g08449.t1 2881 2597
MIFNQSLNNSNINLSVNTFGREWYVKRFMHIFYGMLATIAILGNGIVCIVILTRKRGKMMKSSLNLLILSMAIMDTMTGILMFVVPSFVIPVADYVYPKNQIAGSMFCRIIASQYAIFYFGFGSVFTITAIAIERWIAIAKPYIYRHFVTVKRTKLFLACLWIVNIGIPLDIIFQIDFINDQQPPCKWNSFVRKPPGVYLFVMLEIIRLYLPVVIILSCYIDITRRVINTSPTILVTQAKSSSNNVSHSQPARRATNTVNARRKVTIMVAASALAFIICWLPNEMYFTLYALNIISYNINIIRTTKTLIVTSSCLSPFIYAATNDDYRKGIISLINYCKSPSRLLPSKSYLGNVITPVESKNTTT
>HolozoaMetazoaPlacozoaHoilungiahongkongensis_1_g08455.t1 2882 2598
MNATFTPSIVPTGNTTNYTSHFTPENALALMIVQSIFVSIGAPGNAMVAYYISRKSMKLSDIMIFILAMSDGLYCIASYCFIFPDMLKIYQGHKAHESYSPLCRFGIAIPLYFGIVNIYCMTVLAITRYLAIVKPQYLKLIKEKRGVSILVVLNWTLPLIFSLPQALDGWGGYTYFNDIGICAVLYYHYQGAVIASYYFCLITFVVMIPSTVIAWSYYQIYLEVRQSRFRVINSVKKNKNNIARSDTNGSNNNYSRRRYTGAGMSQERRKREIALAKTLCIIVVTYQISYIPYSVVSLFDYFAAPTLAFVYQYNFLMVTYIGNVANPIIFLIRSKRFQQSVLKKKSSATKNISTGPSTTTTETLPNGPPVTLQAITIEEEEDAREDF
>HolozoaMetazoaPlacozoaHoilungiahongkongensis_1_g08456.t1 2883 2599
MNITVDSTNENLNFSSNFAPDNALAFMIVQIIVVSVGAPGNAMVVYFVIRKKGMKLSDILILTLALSDGLYCIISFCFIFPSMLKIYLRQKAHQSYDAPCRIEMAIPLYFGIVNIYCMTSLALTRYLAIVKPQYLKKIKERRGDFIMVMLNWLLPLIFTLPQAMNTWGGFTYFYDIGLCAFMYFYSQGIVVGTYFFSTMIFATVIPCNIIAWSYYQIYVEVRQSRLRVINSLAKNENKELHSEGNKYNVQHQNRLIMSQERRKREIALAKTLWICVVTYQVSFIPFGVLSLYNYIVQPAQAIPYLYFISGFTYIGNIANPFVFLIRSKEFRRFFFPSKKQYRMPKNAPKMPEILNETPGTV
>HolozoaMetazoaPlacozoaHoilungiahongkongensis_1_g08583.t1 2884 2600
MDYLNPTTTHQWINMTPPSWNNNLSDNATTSKVSNRTARAVIEKLITYSIISAITITTNGLLIILIAMNRTLHNVSNAMITSMSVAAICYSLMYLLPRWALYEVLYLRYIPEACTLLPLIGILFILILNSHICLVSFDRYVSITHPFGYNRHATPRLVAALIAIVWLLPMFAIFIPLVTFLKISNIECVHLRPLNFLSHRVYLILLFTILFFIPLIVLVFVYGRILIIVNDHTRRQQYFHQRQSSTPTHAIIRNIKALRSMAIIVGVFIIFWLPYVITFLSLYLSATITWVQGMVVRICQYFAFSYPAVSPLIYIFFTADLRNHVLKYFRFGNIKREHCITIDSTLRPYSDYNMPVVANSPVKLMKSSN
>HolozoaMetazoaPlacozoaHoilungiahongkongensis_1_g08584.t1 2885 2601
MSNISNVSANSSRIPFETTQAAIVYSFIVGLTILTNVSMLSLIIAVRKLHTMSNWIMASMFCTGIIFAVFYLLPRWVLYYQWVVKEPIVCTVLPLTGIGVIVNLNLHLTLVSLDRYFCVIFPFKYEMRKTRVIARSSVAAVWFLSVLGAYLPLFTFLPPPYKRCTTLQPANRVHYVYLLTIFSVLFFFPLLVLIVTYTQILVIVNSHTQRDKIISRRASTPLSVIKRNIRAIKHMAIMIGIFILFWLPYVIIFLVLYSYKSVPKSTAQVIRSLQYLAFSYPAINPLLYGYFTASLRREIEKRVRATWLGNKLCNRLGATKRANTVHNPTVDSIVANDWRRKSSAHTITAFNVEQAHCIK
>HolozoaMetazoaPlacozoaHoilungiahongkongensis_1_g08590.t1 2886 2602
MAECYKENEAIFKNMSQVGIDLYFAAYVSTFLVTVVGNVLLITVIIQNKGGNMKNVTNVLIINICLCNLLIALTVVPFRLVEAVYKYFVLGSFFCIAMPSLEKILFTLAILHIMVLAIVRHRAIVFPLKAKPKLRHAIYISLFLWVVAIISAAPVMAGMPVSNITDSICTVRFCEPLLWSPEFTRIYYIYLVLINDIPLAITIAIYIHIYLVIDRRKVEGSDINLTLKTNLKVLRMLIAMLVASLICWLPYSTLVFILSISELRFDGRATLLNVCKWIAISNCCCDPIICVAFNKGFRNGLKAVFCDIELGPRYDISVRQITRTQKRLQSTDIRAFNESIIYYSNI
>HolozoaMetazoaPlacozoaHoilungiahongkongensis_1_g08613.t1 2887 2603
MGHLSNNTTAIPWMQAYVNNHNIILLSVLYTITFIIAVAGNLILMVLAYQNMTGGLKTVTNIFICNLAFCDVLIACLVIPYRLSAYLFYRWPLGPFLCFILPPCEKVLFTVSIFQLLVISVIRYRAIIKPLSPILKVNHSLGVVGLVWLLSLIANIPLFIKLHTDMFVVKLYDSDGQAVVLTQECRPYWNDSGLYPRFYYMTQNLMHGLPIVASVVIYIAIFKDIQYLRNRHGSATSHPALRQNDLQTLRILVAILVMTIICWLPYTVITTVLMFTKLTGRQFILPLALCKWFAIFNTSHNPIICITSCQCYRLRFLYLIGKRDGYVIDQINLMNRRKSATSSI
>HolozoaMetazoaPlacozoaHoilungiahongkongensis_1_g08668.t1 2888 2604
MVTNEPSAINGSTITSVLFIILVSLIAFCGNLLVFYIVARNQQLYTYTNAFIINIAVCHFAASIVVTAFMPASLLNGQWIFGNSTSGDYSCDAVGFLVVVLFNVAILTLTVISYIRYYSIKYPTIYTRLVNKKRFSILITYVWAQSIIMAMLPFFESIGSYEYNRAVGLCTIKSNGAFRYIDIIITLILPFLTVFVLAIRILCLLYKNPKSQGKNKISPMSDNNDTSLPVNSYHARRRSYHPHNTIDKQVTYTLLVVVFVNWVIWLPLIIVLLLPSPSSHHHESAQLAVFLLAFSSISINPMMYGALNRNFREGVTELLTRWTHNCSVYSCACFAHDDDSNVNWLCYRKRKINIYIQEAS
>HolozoaMetazoaPlacozoaHoilungiahongkongensis_1_g08716.t1 2889 2605
MTLNISLTPTEIVLHNQSINGTQYGTIFPDNTAYAIISVMTLLTNATILSLIIAERKLHAKSNWILASMFCAGIMFAIAYLLPRWVFFYQWNLYYSSACLVLPMTGSALIINFNLHIALVSLDRYYCVISPFEYQRPQTRMIVRLAIGIVWFISFLIAYVPLFTFLVPSPGQCIVQLSSRLYHNYLCTVFSILFFFPLLILIVTYSKVYWIVNNHTQRNHEVIVQSSSISISAFYRNVRAIKYMTVILGLFILFWMPYVVLFLAWFASSKVTLHILYLIRAFQYLAFTYPAINPILYAYFTPCIRHTIQKKVFGSIHSIAQTMARAT
>HolozoaMetazoaPlacozoaHoilungiahongkongensis_1_g08722.t1 2890 2606
MDAITTAIMDFTVTPPSIKNDTLSTGKREAYSGEIYIYAIITAITIITNLIMLCFLIFVRKLHSMSNWILCSMFCTGLIYGLTYLLPRWVLFVPLKLHLSYACQILPLVGSALVVNFNLHLVLVSIDRYCCVLYPFQYNMARAPIITRCAIVFVWLISFFMASIPLFTFLVPRIGICGIQLNSRSFHIYTLVTFILLFYLPLFILCIVYTRILWIVNIHTQRRDQILARHESVPTSIVRRNLRAITYMMILIGLFMAFWLPTMIHYLVLFPTIHLGIDDRAIVIGKIVRYISLAYPAINPLLYAYFTPCIRSEIYRIFARTLCANAYKNNRSVWPEYS
>HolozoaMetazoaPlacozoaHoilungiahongkongensis_1_g08723.t1 2891 2607
MDQLTAAINTSVMPSSSYHGLTPTLLQRQAYSGEIYVYIIITAVTIITNFAMLCFIIFERKLHNMSNWILASMFCTGLVYGLAYLLPRWVLFMPLKLYLSYACQILPLVGSALIVNFNLHLVLVSMDRYCCVLYPFQYHMPRAPIITRCAIIFVWLISFFIATIPLFTFLVPKIGMCPIQLNSRSFHIYTLVAFIMLFYFPLLILCIVYTRILWIVNIHTQRRHEILSRHESSPTSVVRRNLRAITYMMILIGLFMAFWLPTMIHYIVLFPTIHQGMSPKAILIGKIVRYISLAYPAINPLLYAYFTPCLRSEIYRKLLRSKGHLQWRRGKLSIRQNGTKY
>HolozoaMetazoaPlacozoaHoilungiahongkongensis_1_g08820.t1 2892 2608
MRNLSFSTKLLFYGVKIFNISHNEISNICQQRLYNYFPNLQVLDIRYNGIDKLSERCFRGLVQLKILYTQGNHLAYIYPLSFYGPPSLTTVIAEREYLCCMVPAKVRKCEPSMYSETLTSCYRLLAHVTLQTFIWIIGGLALFGNCIVLVQNYCQKIKKRNYVPILLVSNLAISDLLMSIYLLIIAVADLMFYRGDYGIKSESWLSHPVCFIACFLITLSSLTSVLVMILISLDRYICIVYPFSTKRMTVGIARIALLILWSFSIIFSATPVIFSIGKPGYLRIYKYSSMCMPNNYENYYHSIWLLSYIGITAIAWVIMILLYSRIFKAVQESGKNIRKSSTTDSKALAIRLALILISDLMTWLPYYYVSLVGLFQRGRVDTVALQFVATFLLPLNSAINPYLYTLTSIDAIKNTFRKRSFKTTTMRSMSTMRTTSTIQTMPSMRTISSVNFDSRITGSTLTISKKTQMHSMETFVNTMFDED
>HolozoaMetazoaPlacozoaHoilungiahongkongensis_1_g08843.t1 2893 2609
MINSTGNQTSSSPDINLASQIIFLFLLSIIWIVAFSGNLFMLATLRKCQSLSIVSKFHVSNLASANLMKTCSIMPLNFYTILRPDHPFGHISCEIIGSTNMILTIAANMSLAAVAVDRYFATLRTIKYANIFTRRAGLLSVIGIWTIAALAACLPLIRLSNQSITGNSCFYEWSNSQFMTLMILLIVNSTAYFIPLIILVVCYFKIKANVVTARKRMRNTIKAETSYSVPEHFELRSSHSDQQHQLRDEIATSPLQNSAKPETYHSHSHSHFCPSFSFLPSLFHRHARNTSIRLRGDTSASDEVVDQIKKSPINHIIVQENSQGNHVKAIRHNNDKVDEQDQNGHSHGSTPSVTYQDNTKPSVQISSVTIALTESKEMAPISRSRCATSTSMISSPTIHVINDDNRNDSQRHPVDGNPSYSKPPVVRYRYRTRAIRRSRVLLERLASVRSRKQILVNVKVLGGNIICMILCWTPFTIILIVSVIFNSISVIPVWIKTITLLFTYTNAALSPIIHTPRVKHTSFSKITNRLHGK
>HolozoaMetazoaPlacozoaHoilungiahongkongensis_1_g09231.t1 2894 2610
METRNMTPKLCLPSGQTQNCSNSSAHLFPKTDITAMLLWSTIGVTIIITNSVYLIYVGFKERCKKISTIIVNSTCITSILYSILYILPRRANPLWFHIPILCRLLSPLGQAFAVIICIHLCLISLDRYFAILDPFLYKKYVTRKRVIALICIFWIISSAICIVPAILIFSNISRAQMYDKCQDYDGPQEEKVYIYILYLALFSLPLVVSFSTYSHITLIIQFHTRGVFTRTRTGVITKQKQSWRRRKAYKQFGILLCTFLLFFLPYITTYLFIKQLGHHNIGIAIQNILSVTRYIAFFYPAVIPLLYTYFTADSKKKLQELSKRATRLSKRSSDASDDRIRRCSIRERYI
>HolozoaMetazoaPlacozoaHoilungiahongkongensis_1_g09237.t1 2895 2611
MSPINTTAFMMTTNIVSNMSNITNGNQASTRHIWVMIVWLIVTCFIIVANSILLLFIALQRRLRTISNYILISMSLDAILIAVLYLIPRQVIEASVLKKRPLFCKLSLTFGISFFINLNFHMCILSLERYFSVVYPFYYKFLITRRNIIIILLTSWLFSIVVGFIPYMIFFNLNNQTCSARASNQQAEIIYYYIVFIILFHIPLMVIITTYARIVWIVRTINHDQRKTSYTVISEKKNKKALLQVCIIVGVFCLCWTPYTIYYLVVRLDMHDFYIMIWRPLQILAFSNPAISPLLFAYFNADVREAAKSCLAKTPGVLTSTSATTDLTSARSSFSKHLHKSRSRELNESRNRGITTLSTIQPSSLSISTGKTTSV
>HolozoaMetazoaPlacozoaHoilungiahongkongensis_1_g09529.t1 2896 2612
MVLVAGNLSLASKIVLVPTLSFTFIFGTIGNILVCVAILTNRQLKTATNGFILSLAVADLLVCMITVPIALIGLFQDPRPPAALLAGELALSGVSSSLIQLAVISIDRYRGIVHPEKSRLTWKQIKYIIPPLWLLAITETCLVVFNWKRDIRFALIHFYWYLSIASVTIISYTLIWRNIILHNQDVGGALRHLKSARFKKEKRAFLMIMLVVCCLLICWSPATVVYGIFLMRYDDKSLSDSMREPLNVLVALGYFNSSLNPFIYTLMNSTFRKIFHQLLTENWLCRCIRSPIQSKIMPTPIGSIQDVSPIINISPKESSMSHS
>HolozoaMetazoaPlacozoaHoilungiahongkongensis_1_g09573.t1 2897 2613
MNDSINSTINATLATTVNAVAATMNPGERAMRTTFIVITVIYILVMIIAIPGNLLILWITLVNKKMRSPTNLLVCNLAVAGLLLACIRMPIKTYELIYPIQTLFYYPFSVSVCKMAQIVPASCIMSISITLTTICIDRYISVIYPTRRNLRMNLLKVYIFLPSCWLVSFLFWTPYGVFVNILTFSGGFKRCVPTWPSNPYLDINIVNSNNQTIYYLQFSKLIVWVLFIILVFLLPAIIMTTLYAIIVKKLWQKGPGDKHNIQASSANGRPTTGGRRDTFSKDSHGLRAKRRVIKIFITCLVLFIVTNLPYYTVFVLLDFRLVPTQDFYLVYSVVNVLIILNYTCIAYNAIIYGYFNKTYRTNAPPWLRYIAQKCSSSRVEPSSYSLNPTSVAPQTRADEVSA
>HolozoaMetazoaPlacozoaHoilungiahongkongensis_1_g09614.t1 2898 2614
MAVIYSPCPDVQFFITLNLTSIIRVNRPLSPFEVKLIIIWSILFTAILISNALVFGIICFKRSLRVYTSILVGSLCLANILFCFLYILPVKIMVIGNSVHPFVNIYCQLSHNIIQFTFVCCLNFHICSISLEKFIAITYPFWYDRVSIYKSVMFISILLICWLLPLFMAFLPLIIGWWRLCPNFCLMSEIRENRRISLQAWHIFWAFLMFLLPTIITIIFYVRIFLVARDHESRIKAQSRTNSSYASSSFGMKAVKTVAIVVGAYVIFQTPYNVYQIINVLDPTFTRRLRKLHIREWLFYFASWNCVASPIIYGYFNKNLRRGVLSLFR
>HolozoaMetazoaPlacozoaHoilungiahongkongensis_1_g09799.t1 2899 2615
MNQSHSSIPNCSLPDTPKGVIMILGAHSPDRIVLIVLYLIIFLIGIIGNSLVCFIIMTKRITITTTTIFLCNLSFTNLVLLLSLVPMKVVRQFTLGYILGTTFCKIEGYLGTVCFANASLTLVVMGIDKYIAIAKPFKKHYFRKRWAFCIVGIIWLITVLVMMMPLINNSVEYIYYQPAATCIGLCYSYWNSILEARIYYVFVICFDFICPSLAIIYFYSTIATYVIKTKRMHRYGLIKKFYSRRKRQILKMLIAVVATFFICWTPYSLLAFLTLFGAINVNNTPYLRQLSDYFLLLTFCSAAINPIIYGLYHQNFKTSMKLMYSSTQSRSRTISRTRTISRSSMAGSFTARNAERQKNILRHKLAVLRAHNGQRSEVANV
>HolozoaMetazoaPlacozoaHoilungiahongkongensis_1_g10154.t1 2900 2616
MDNDTQATPKPVDLFMINTFLSRAQMYGFGITFATIAVAAVIFNLLMMIAIIRNRYGNMWTVTNYYIFNMAVVDLLTGLIVIPCRTIQFVYLYWFLGKFLCVIHIAFEKVLFCCGIYTLVLVAFARYQAIVNPLASNYQLKGALWRLGIMWLLSFATCIPLIIHMPFHAYAEKGELIGNYDCQPAFVSLEDRIRFLQIFYALFMSVAFLLPFLIICYCYYRIYVALRNRKRNSTLKSTLKNYSKSINRTNRKVIHMLLTITILFFIFWFPHNLTVILFNVAPLFDIWIKTPQDILTFLEIGQIGKVLCYLNSCQNFIVCLIFNKSFRDAIADILTLGRYKRKELFNTQHSHMSSTHRTQEQPELTRMESLREKNPSVIDTHNKV
>HolozoaMetazoaPlacozoaHoilungiahongkongensis_1_g10220.t1 2901 2617
MEIYNDSKIFNITSEVTLSFVILQPIYFIFGFIGNGVVCISLLRKWKKLQVNDYFVVNLALSDGLSVVGSLILYFPSFIRIYTNNLPVHQVNSFICRFNGGILIYCTLVNIYSMMFLAVIRYLKIVRPQNSYRLIKGKRFIFTLWIINWVFPLVVVIPPVIGFWVHYTFYVNIGICFPIFQASHTNASIFYLIFFVAFVNIIPFIVILYCYWCVYKEVRDSHRRVTGHYKLKRIRKFYWKKANDSSDSTVDEPTVCLTISRRRDIALAKTMFIIIIIFQISYFPFLVMMTLHCFYSNSLLDNLLVLTISITYTSSLANPIIFLINNSHVQKHISGVMSKWRITPSS
>HolozoaMetazoaPlacozoaHoilungiahongkongensis_1_g10379.t1 2902 2618
MAAKENYSLLTLSTFYLICFLNTSAALNLRESKDFPPMSSNHIDGHQPAMETRQSPTLNFRIVYILVAFITGIITNAIVITTIAYNRQLHSITNYYIISQCCADFLFAALVLPAYPLQGILGYWPFIPQWCTIHNCLSISLVMTSLLNLCAISIDRYLAICRPYEYREWMTTRFVAGILLYIWFQPFLLSLIPVFGWRGVQSTINVHCYVDLTLHLSQEKIYFVTVTIINFYFPATLMFILYILIFKVAIRHIHSIEAQRCVRRKNSSFGGIQDQLNHRYLRLAKNDLRLLLVFVVLNGAFYLCWTPFMTFGLITLYHPDTISPVIGLICSLMAYTNCTLNPIIHNFFNREIRSAFFKMICLRIRQESRFKPNTPATASQFSSCHGNAIVIRSELMTAKEKAILESLVATNRLKAKKISYI
>HolozoaMetazoaPlacozoaHoilungiahongkongensis_1_g10380.t1 2903 2619
MAELMINLTTSEPYSYSNYNGTHDNNDLPPLSSIEWIVITFCIIVIIISVVCNLTVIATIVYNRQLRTTTNYFMISQSIADMLFAIIVILGMLLQALLGYWPFAPFWCAIYNACGIGLVMVSILNFCAISIERYVAICHPFYQHRINIKVVFLLIIIYIWVQPIILSLIPMMIWHDYTTLDYNQCGHIITITAEKVYFLILMTINIFLPGLILSILYAIIFKTACGHIQQIKRQNSIHCPQKPSCKRSDNTRKSITYQDVKLLLIFVFIIGTFYITWMPFFVSLFMTYFDEEIFNRADTEGLRLFFTISTMMSFSHCAINPVAYNFMNTEMRRGLWNLLGISQRRRRQSLRFSLQPTYTKSSRASRYSKRGSTQRSSSNGQIANLKWANAKQLQDSIFQEKLDSLSSPLHSTPPNGQSSVAVTTV
>HolozoaMetazoaPlacozoaHoilungiahongkongensis_1_g10393.t1 2904 2620
MNSMSNDSNQSSAIPSGPPIVPPDFTHQFILMGIIGSVSIITNAFLFIIIIRRKKLRTPANDILFSMFICGFLFGAVYVLPKWTNIEYIKWPIYCSLSGPIGVFFAFIFNLHQCLVCLDKFLALKWPLTYRIAVNHCKMMTVIVVIWIVAGFAAFSPLIFYRPINDKFCILISRDFNAESTYLKVVYGLVFFVPLILMVLCYTGIIIIVNSRTQMDKYRNIASLDQTFFSITVKTAKQMAVISGVFVVLWLPFIALSLYLVVNVHVVVHQRSWILPMFEAFRFLAFAYPAINPILCGYYVTSIRRAMRHDVVRKLTVGNKKSSEKHSNSANYTNSTGLHLSSQSQAF
>HolozoaMetazoaPlacozoaHoilungiahongkongensis_1_g10394.t1 2905 2621
MTTAEPSPGFSGIDIAAMIIWMLIGFTAIITNTFVIIIIQRNKRLRCLSMYKLMTSMFVGNLVVGIFYVCLKYGFPFHNLLKVYCSLSILLALGLAFSTAVHHSAISIDRYIAVSRPIKYRRLTTSRGIRIIITAIWLLSMLIGFAPILTYRRIDTDKCYGLEDYNLFDANHFMVIIGFFFFVPLIIICFCYIKIYTIVNKRWRVRFNSSSTKCISRYRNKNTKMAKQMAVMTIVYALMGLPYTVSVVLHYTRLSTNINFTSSFFIPRIIFFLYPTVSTMLYCYYIKSLRAAVIILFKRKSPLKHSSKGISLETSLASSHKGRTIQSKASTAETEINDDTIRFAAF
>HolozoaMetazoaPlacozoaHoilungiahongkongensis_1_g10395.t1 2906 2622
MAYKFVNPTDKIIVWSIIGSFTILTNAYMLILICRKSKLWSSVYVVLASMFSAGVLFGSVYLIPRFAYGNLQAMGPYCRLLITFGQASGVIFMLHQCLICLDRYFAVLSPLKYRTYATNKIAFMVIFIIWLIAFLGASIPLMTFHPIVGKTCNGSTQNVEADTIFTFTLLGALFFLPLIVIILTYAHIIYIFNHRDPLVSSLHQDNSTKLTFLRKNRKLVMNVAVISSVLIVMWCPYVTIVLIYRVKPVYSALELMVINIVQYLAFSYPAVSPLLYAYNMKSLRREVIRDYHICCCRRHRRVHTELSLRQSNISNPNPTTLSRKYHLQE
>HolozoaMetazoaPlacozoaHoilungiahongkongensis_1_g10445.t1 2907 2623
MWNNDDNFTIHENQTAIKTSFGLTFIVISCTAVVLSLTTNGILISIAIAFRKYLSPTEILIANLSISDVIFLISTVINGLLVVLPVPKPIFSSNSISCRLIFSPTIVCAIVSFTTLIILTTTRYYKITHPQKTLHWFSNKTVKILLICLWLTAILVVLPPVIGFWGRFDYFSSTGVCWPTFNPRQTPSSLSYVLLFGGLGFMLTTLVIFYCYSRICMTAFKSSSRAHGQCYTTISLLITKKRRRMPTSAILRRKERKLSITLFMIVLTYFISYTPYIVVQLFYLFCLHPIPIHIIMILYMISFINGITNPIIFMSRSQKFKSMLCSRAGRHNAIMPSTSQMNLQLIRNRTMTW
>HolozoaMetazoaPlacozoaHoilungiahongkongensis_1_g10461.t1 2908 2624
MHKNESCTDNMTAFLITRTTAATALQAVSLLLFMIFTLIGSLAICYIIYKDKNLHNVTGALVANLMISDICVAIFNMPVALISCIIGVGIQDEALCQIAGVSNSLFRYASILTLAAISVDRYIAVERPLKYFFIMTPRRCCIIIGVIWTQAITCSLLPLMGWGRYIYKPEEFICRPSFLWPSEDRGFTLVIFVTCFLTPFAIIIATSIRIVHIAKVLRKKVSSITANVHDGPSISGATGISCGSNAYEGFKDYNHSFSISSTSKILSNNHSPKAFSRKYSTGWAMPSSRKFDSSSIKTLIFIGGVAIACCSPYFIVSYIFSLFSIQCRYYYAFVALKGITTWLIFMNSACNPFIYGFINVNYRKYFLRWLNLSSSSSSIRPFLR
>HolozoaMetazoaPlacozoaHoilungiahongkongensis_1_g10493.t1 2909 2625
MNNSGTYDTSWSNVFITVIFLFVFLLIIIGNTLALFVIYRRKSLQDSAGVALATLAIADLLTSIPLLGSIIIFWIDDVEYVNPLACRILAFMSFYPFTIILLNTAWITFDRCFAVYDPFKYNRLITVKTVICLLGISWVLLLVWCMMPLLSLGHGFGNYSYISYTHSCWVDVGNYEQNGMFLLITYSVVLALVIVVVVSYTILLIKAKRVLRRIPVPCPIIQDIPAIATAVPSSKSVKTTLIVVGASLMCILPAVIIIYTTIISHHLISAPIVYNLFCFWTFYIDAALNPFIFGFSHKTFRHGYRKLYRHFVSKLTTSRRRIHPDTSTVITSPYTYRHKVNDVASFGHDCSTIVNSNFCNE
>HolozoaMetazoaPlacozoaHoilungiahongkongensis_1_g10511.t1 2910 2626
MDCWDAVRNQNCLNPSSCNRYLTAPKGNFSTPDYPSIFPTNSHCIYTIAVPKRNKVIINFGMVDLNYCRDRATFLSVVDGSDNQLLDLCSTRLIEPILAYGGAKATFHGGTTGAKGFRATYVVLSNIEPTCNNNQFKCVHGPCIPLSAKCNHAYDCPDWSDEQNCPLFCHYNLTELSGKISFHSYIDRSYPQTYQCQYDIYLEHNMYETKLEFNSFHLAGPSDRISIMVPWSGSNSGYITRYTLYSTSKPWPYVFQLESKIRIVFSSDYVTSDIKFEISYHAKVACYQNQTGNGVITSPRFLQQYPFPQFCIYSITTSFPNYQLVLKFTHFDLESPSSASPCNHHYVKIYDSKQPLKDYKLSQYCGRQILPLIQSSGNSLLIYFYSDNQVQNQGFRAEIDQVSPEACTDYQHVTCQDGSIIQASQVCNNISDCNDHSDEIYCDYPFCFKGNFTCITGQCIDNQLRCQNPYYCLESNNLCNCVKKYKKVVIYTDQDHGIIETPAALQRNQEINYIIMVDNNSKILLTFQHAIAKLNCSDPTFIIYLDITNSSDIISLCKQQIPRPIISNANFIRIQYRMGSTIEFIQLNTTFQKISELNTSCTESYFTCHFTGLCVPFSAVCDEKYDCDDWTDELNCDLYTNCSMSIKANNGSITSPNYPHPYPNNIVCHYSLEVDSNYTITATIEDLQLQQSYNQVCGSDFLAIRYYQYDRTNQIIKCSDLSGQAITLQSVTNKMLIQFSSDALYSYRGFNISFKTGRLLCQQSYNAPFGTITSPQYPSNYPNSINCLYNIHVNHTNTNGSLLLFIEYFILEYSYSPCSYDFVQFTNFNNQKITLCGIRQIWTPYRIPSKNFTFYFSTDEYVTKSGFVIFYTVDKTSIDCPIFNFDKDNNITSPHYPNYYRGLLYCNYKIVVTASETMAIQFESFDVGKKIYSYYFPCNRSYISIAKDMDAPIQLCGDKLPAPVYLSGGNFTMVFKSYHVDGSFRFNGRVQRLSLIYKRLTALNGTVKSPQHPLNYRGIGNLRFLIEVPGGYQISLILTATLMNGSVTIKSGLSKTDEIIQTLHATVLSRKIITTYSKVYIIFSSKEFVANRFEAVYTTSKVLHPCTAYSHYCNDRSCFSDSHRCDGKADCLDRVDESDCYAQGNNSSVVCNYLMHGNHGIIKSYGYPSPYPPDAECFYRIAVPLGNTIVVSFKRFFISESLDCRYEYLIIHNGPLRSSPIIGQFCGREIPNSIQSSSNTLLIQFRSRKRQSSATGFIGFYQISSLYKQCQHQHFSCFNGQCIAMSKRCDGILDCQDGSDEYICGNVTCLGSEYKCNNGECVPLTGSCTTLYGCKDGSHINLCRPTISNEVFMCKKGNAISWNLVCNSFRDCQDGSDEHQCPIFHCPEKCQCHYYTINCHGANYSFIPTFSAIAKQLILKGNQITNLTSHFANLSHLGFLDLSYNNIKQVDLSVFHSLKSLYSLDFTGNQIELLYDSGNDFCFHNLRSLYLTDNKLENFNGTAIFPYSKNLISLDLSHNLLNELDCIYFTKNLKLLILILSNNNISNIEDNCFRNLQYLKTLDLSNNAIKTLTDATFNGLSHSLNLLYLQGNNIQIVSPNSFQGLNLSLLYTNHYSFCCIATAKICLPPFNVISNCADLMANTVLRASIWIVGIIALIGNLFVLIWRIKYQSMPAKTEQSIFQKLFSFIIGNTESVNVLFVDTLAIADLLMAVYLIIIGSTDIYYRNRYSRHDDQWRKSPLCHFAGFLATLSCQMSVYILTAITVDRLICIISPHSHYRITMARARQIILWGWLIIIILIGTPLISVISYFRNFYGRSSVCLPFHFSDHFDGTGWHYSISVITAVNLIACIFILLAYLALIIKLKTRKVMSNRSARQDRVVTVKMILVIGTNMCCWLPIIAITILALFQIHVPHETIAWIAVFVLPLNSAMNPIIYTIATKVFKDTFLKGRLGKSAGAVAPLSTVTDCKVKYTQSPNLLSPQ
>HolozoaMetazoaPlacozoaHoilungiahongkongensis_1_g10760.t1 2911 2627
MDRLTTIRQQEQNTSQNNLSDVEFRHALWGSIGVFTLLTNVFLFMMIMSCKRLRMTSNYIIASMCFVGILIALLYLLPRWTIPTFYRNPLLCQILPAIGQGLLLNLNFHVCLVSLERYIIILYPFWHRKYCCKKLLLWIISIVWMLTISFPFIPLMTYQPIHQHGCNNYIVLDKVSNLIMYCVYFSVFFFFPVTILISTYTCIFAKIISGQTKFSKTTNIFRRKRKTLCHISIIVGLFILIWLPFVIAFFALQLRTKTKQQLEILTITQYVSFSYPAINPLLYTYYTTSIREEIIFKIKLVLAKCGFNVQIDEPNGVPSRTLLYNHSRQLSARKASNNENQLIKIIIEPSTLGPCSHKSTYV
>HolozoaMetazoaPlacozoaHoilungiahongkongensis_1_g10761.t1 2912 2628
MMLTINISATSIATATAKSRNEITTGDKIAHVMWGLIALLTVVTNSILLYILIKKRNLRVVSKSILISMAIASLLFAVFYILPRWGIPYFYLNPILCHILPALGQSFILTINFHVWIIAVDRYIFIVHPQRHRAHCTKTTIRTTLAVVWIVTLIMPFVPLMTYSPINSEHCNYIVQDNLSNAVFYLTYFILFFFVPVVIVTVAYCGILIMLYSRKKHYNQQLIMDRNASVHKHHIKNGRTLVHMLILIGVFVVFWLPFVLIFLILQLRTKTEIQLQALKVTQFIAFSYPAFNPVLYSYFTLKIRKELVGMFGQCMNKLHCQTICIPCCRSTSSISPEQHMQRYNSAAGRIIDVKHQSTVAENSSLFEDDDILPS
>HolozoaMetazoaPlacozoaHoilungiahongkongensis_1_g10764.t1 2913 2629
MNATTAENGSSNSSDRTAIVAAWSVIGALILVANLFVFLIIVCRRGLHNPSNIILCSMFLSGAAITLLYILPGRVFTSWRADSIFMCSIIPSLALTSLTCYNLHICGVCLDKSVAIMSPFRHRTISTTRNAFILLFVIWFTAFAASFVPLFTYRPYTGERCVYLPRTTEGTRQDSIYQIVLFVTLVIVPMISTIILYSIIFFRINGDSSILLKSKYRGQKKLMAKNFKVARQMIVMVGIFTICWLPFFILLIVQQFFYVPLTRELYNIFRYIAFVYPIINPILVSFFTSSIRNEILRLCYKSRMAGRNDTAMYYEGTLRSGLSSRRYSASGASIKDTNNNYMSRNDTYLKPPSNQLH
>HolozoaMetazoaPlacozoaHoilungiahongkongensis_1_g10810.t1 2914 2630
MKTHHFNQHHGQHYHNSTFDDHHDFNQTLNQTLTYYGLQESLQSISIGVLFIMSLVGNSLVLRFIIRRKNLHTSTFILIANNCVVDLAITIFIMPICFTVSILRFWPFGDAACQFFGFMDMTLYTGSLMALAAISVIRYFATVCIRDRNYRQKTANKTAFIMIFICWLYSFAWGSFPLVGWNNYIFYIEKLMCNMNHRDKYHYSTASTICTTLVPCLVVIFCSLRIIIAIRQHSQHNQIHQHRRANGRSRLERKVTLTLFVVFIAYCTCTIPQVAVAAIYKYSEDDNLNQRTNYRNIKIMATIIYLSNCTVNPIIYGVCNKNLRGAFHFVGLFDNFFDGDGVSQGPTSAQPVLVQVHSKEICMTSSANSRYLKGNLPNSWIQKKFGNRSRLVTMSPKPVNRTTPAETRTRLSTVSLVSTESVQSALENRLPMKTKGITMGKWKETACITAPHPRIEQLRSDNNI
>HolozoaMetazoaPlacozoaHoilungiahongkongensis_1_g10811.t1 2915 2631
MKTHHFNQHHGQHYHNSTFDDHHDFNQTLNQTLTYYGLQESLQSISIGVLFIMSLVGNSLVLRFIIRRKNLHTSTFILIANNCVVDLAITIFIMPICFTVSILRFWPFGDAACQFFGFMDMTLYTGSLMALAAISVIRYFATVCIRDRNYRQKTANKTAFIMIFICWLYSFAWGSFPLVGWNNYIFYIEKLMCNMNHRDKYHYSTASTICTTLVPCLVVIFCSLRIIIAIRQHSQHNQIHQHRRANGRSRLERKVTLTLFVVFIAYCTCTIPQVAVAAIYKYSEDDNLNQRTNYRNIKIMATIIYLSNCTVNPIIYGVCNKNLRGAFHFVGLFDNFFDGDGVSQGPTSAQPVLVQVHSKEICMTSSANSRTAPAETRNRLSDVSLVSIETVHSVIERRSPLKTKSITKGKWKETACIAAPHPRINQLRSGKII
>HolozoaMetazoaPlacozoaHoilungiahongkongensis_1_g10812.t1 2916 2632
MKSPDFHQHQNSSFDDDDLNRTVNQTVMHYGLQESLQSISIGVLFMMSLIGNSLALRFIIRKKALHTSTFILIANNCAVDLAVTIFIMPICFTVSILRYWPFSDAACQFFGFMDMTLYTGSLMALAAISVIRCFITVCIRDKNYHQKISNKTAFIMIFICWFYSFAWASFPLLGWNNYVFYLEKLMCNMNHLDEHHFTTASTMCTTLAPGLIVIFCSLRIIIAIRQHSQQNQFHQEQNSNRRSRMERKVTLTLFVVFIAYCSCTVPQVVVASIYKWGEVGNAIQRARYRNIRIMATIIYLSNCTINPIIYGICNENLRDAFSICKLCNCFCLKSDHSHEPTSTHPVLTQVHSKQTSVNPSADGRYVKSNLPNNWIQKKFWNRPGLKMMSPKSRNKTAPATPKTRTSEVSLASVEHI
>HolozoaMetazoaPlacozoaHoilungiahongkongensis_1_g10813.t1 2917 2633
MQSLDFHQPNHNSTFDNDEGFNQTTNLTVINYGLQEYLQSISIGVLFLLSLIGNLLVLRFIIQRKSLHTSTYILIANNSAVDLAVTVFIMPICFTVSVLRYWPFGDAACQFFGFLEMTLYTNSLMAITAISIIRYFVTVCIRDKNYQEKISNKTAYIMIFICWLYSLVWGSFPLMGWNNYVFNIDKLMCNMHHRDKNHYTIAAAICTTLLPGLVIVFCSVRIIIAIRQHSQHNRFLQEQFSNRRLRMERKVTLTLFVVIIAYCTCTVPQVAVAAVYKWDDNNVVNQRVQYRNIKIMATIIYLSNCTINPIIYGVCNENLRHAFRIQGLFNLFCCKEGHSHETGSPTLALNKVDLKPTFVNTDVNGRLFGRSLSNNWLPKKFCNRSRLMAISSKPVNKTTPVAIRTRTPDVILASVEFIPNSR
>HolozoaMetazoaPlacozoaHoilungiahongkongensis_1_g10814.t1 2918 2634
MSINESINSTNVKWPQALEGAIMSAILIIIFVISLIGNSIVIMTTIYLKKLHTSTNLLIANLALCDLIITIFILPMCLVVIQFGRWPFSYQVCQAFGYIEMVCYTASMFLLAAVSINRYYAIVGALSHNYTKNMSIRRATYKIAFVWIYAMLWASPPLFGWNHYTFVMGKLMCNMDHRNNDQYPVFITIFCTAVPSLVMLYCTLRIMITLWQHRSHRPASMSRSNRYERRVTLMLGLIVLVYVICIAPNLIMATIVRFDDHPAHRYLYYSMHAIATICYLSNSAWNAIIYCTMNSYIRRAIKKKLLPSLCFLCQCRNFYRLGSVSPTGVKIRTQRIV
>HolozoaMetazoaPlacozoaHoilungiahongkongensis_1_g10815.t1 2919 2635
MSNNDSNNSYCINNHTIPISSSLRLWPAIAIGMVFVIALLGNLAMLFFTISIKKLHTSTNILIANVALNDILITIIVMPICFTVSLLHTWPFDCTSCAIYGFLDMILYNNALCSLAILSINRYFAIVCAMDPNFKAKMSIKRAKIMIIATWAYSAIWAAPPMFGWNRYVFYFSKLMCNMFQRDSTQYVVLVTLFCTVLPTLTILYCSSRVVITLWRNAKNTTIASSNRQHVERRVTFMIGLILLAYAICIAPNFVVGSLYSFDISHEAELIKYNDAQTITTIIYFSNSAVNPIINGAMNPYLRRAVRERYHWSFSLKMFRQGRANPITQRRKIRKSFSQFIVNTVFDGANQENNSIKV
>HolozoaMetazoaPlacozoaHoilungiahongkongensis_1_g10897.t1 2920 2636
MLVLEFGNILIFLCYIAIIIFSIPANSLILLSIILYKDLRTPVNLLVCNLSVASLAISTLHIPWKLTSYIYPSQVFLQDQSIHFCRFIQIIPGACVISISLTLFVICIDRYIAIMHPMKPHWKMTCNRVYLFLTPCWIAAFAMAAVYILYLRIVRFYNRSYCLSLYPVSPLDINVTDQHGNFIDNISFNRLIYWILFILLAFLLPTITMLCLYSVIAHRLWFHQKPSDPLCTLSLKDQNSQLKQNRRVIKILIICFAIFVMTNFPFYVFVMLADLRLLPISSSFGLANRILSMINLSAVAFNPIIYGFSNKSITDGIHRLLLNLCCARPLPPRHKKKGTTKIPRISTRSFTTVIWNTALE
>HolozoaMetazoaPlacozoaHoilungiahongkongensis_1_g10923.t1 2921 2637
MNINPTVSSSSSITYDDIFTIATLQTQRSSTEYQFPWITIPYILVMIIAIPGNLLILWITLVNKKMRSPIHLLVCNLAVAGLLIALVRIPIRTNRLFYNSNQYPFSISVCRMAQLIPASCVTAISINLTAICVERYFTIIYPTNLKLRMTSNKVYIFILTCWLASTAFWTPYSTFMEMYDLDNYTRVCAPDWPLNLHLDINIRNHTTNAIIRTVPFSKLMVWLLFIIFVFLIPAIVMITLYSIIVKRLWRTPPGQSRTMSTSASRSSASCRRDQMQNENHGLKLKRRVVKICIACVVLFLLTNFPYYLLLALLDFQLIQIGNRRLIIIVADILILLNYTCIAYNAIIYGYFNKKYRRNAPNWLNIRAKWK
>HolozoaMetazoaPlacozoaHoilungiahongkongensis_1_g11040.t1 2922 2638
MGILITNVTTAWPTMNTTISTSINGSSSTTNVYGIFILVLSVLYGIVCFLSLIGNSIICIVIINRGIKGSNIYKLLLNLAFADLLITITMPFYVANVLMGHFIFGTLMCKLTFGLSHLGLRVSMLILTLISYDRYRALVGKRWQGMSSVKINTLILVIWLCSIGVVIPQWMHLTVDHIDGFDYCQERWSSISNRTSYVISLFVLLSVIPLLCIIVCHVKIGAHFNKLIEDQTLQAAALHRQRVIKMLTAVAIFFILCYFPYQIFYVIIFIPNVTIDFRVAVFTSAILRFITNMHSCINPIIYGVSSTKMRDDIKRLTIKKRSSTQLSLSKGSNDSRFSKTSLISANGKRKTILTDV
>HolozoaMetazoaPlacozoaHoilungiahongkongensis_1_g11041.t1 2923 2639
MDNSTASVYDGPTNVVKIILITIAVVIFLLAVVGNIIVCLAILYNNKSNTKCTNIFLVNLAISDLLISISIPFAVTTDVLGTFIFGDFMCKLVFSVRNLGVAISSLTLVVVAFDRYYAVYYTAKQFKKKTAIILIIILWIASCLAIVPQVIALKIEHYDMIGPVCREYYMPDVHINELAYTISLIGLFFVLPFIVIVVLHILIAKKLCTTRRRLSTNTTGSRSTSRSYQQVYVMLFTVTMVFFWTLIPTYTLQFLLSLNLIDGPTDKVYTAYYITTWLGYSHVMWNPIVYGLLNSKMRRDISNMFKHSSTVSNFGKS
>HolozoaMetazoaPlacozoaHoilungiahongkongensis_1_g11042.t1 2924 2640
MATLSPNLTIHMNYSTNNANPSYEMVPHASILIISYATIFVISMIGNTLMCVLLRNSGQDFIGFNFYVLNLAVADIIITLTIPFEAIYFILDHTFLFGSLMCKLLPFLRATAVHASSILLVIISYERYRAVMTTYKYNNEAKTSIFAITFAWFCGMASAGVNLFNNDVSSALTNTTLCLDYTPAANAQVYILILFILFFAIPIVILSICHTLIILHLSNLAKGQLFKQSNATRTKSRVTIVVLLITISYFICYAPQYIIHIIFRFQAQAVLSKSFNTAMTVTYWMAYSHCIWNPMIYGFTSTKIRQKMSKLWQSQVDSITPSRYASAQG
>HolozoaMetazoaPlacozoaHoilungiahongkongensis_1_g11074.t1 2925 2641
LSSRAYLCCLVPAKVTTCLPFEVKGGLSTCDNLLSHVTLRLFIWIVGCLAFVGNILVLTLHKFESKSLGNNVPRILISNLAIADFIMSIYLLIIAITDRMYANIFAQISETWLSSFLCAFAGFLCVLSSLMSVFMMLFISLDRWFCIVYPFSPYRLNPRKATITICTVWLFCIVFVGVPAAISINATAEYRVYGYSSICMASNVTNSKFAAWIIAFIAITICCWIITALLYIHIFKTVQQSHKKVAKASTANDKAMAIRLLLILVTDLFSWLPYYVLTLKELTHDNTVDIITLQFIIIFALPINSAVNPCLYTLTSPTFLRKMRQFRYRRNYSNATIAPVANTTYPLQKK
>HolozoaMetazoaPlacozoaHoilungiahongkongensis_1_g11086.t1 2926 2642
MNTTIQTISPFQMKVPLPVAIGFSTVSVLISIIAIIGNSLLILSVLINENGKMKTSTNYLLINLAISDMLTAIIVIPYRLFHYIFRYWILGGFLCTITLPLEKVCYSATTLTMMAMAIIRYRAVLHPLATGVTFNRVMLCITGIWMISIVVAVPLIIRMPYHLIGKSIIFAHQCEPAFQNRQDSLNFAKIYYLSFNVAIFVLPLILIATLYHKILRQLKQRINRKDLRVHYSSSFYKTCRGINLMLITMVGVFTFCWAPYNVLISLNAFAYTTIVMMKPADLQMYLLFARICIWLALLGSCLNPIICVIYNDKFRVAFRSILCSCCPSRFKNSKKKRPINHSNSTSPRGTTYATSVGEMWHGLVQF
>HolozoaMetazoaPlacozoaHoilungiahongkongensis_1_g11089.t1 2927 2643
MAANLSTFNLNKSIQAMKTETIILSSIWLPLFVIGFAGNILVTITVAKTKMFHLPIYYLLASMAISDALSTLSSIMYLIDQLLYAYLDIPLATKNWTCHFNLVIIYFSYYTSTHTLTFLSIDRYYAIVHNYQILRTSLRTKIAIVSSWVLGIAISLPMIEISGVSHLFPYVCDYIYIFKTFGRVYISFLFICEVIIPFVIMANYYIKTVRYMKKQVKEISDLCENEVSEKQKKDAMRMLVTVTAIFISFSFVFHITKMVMAITSRTMIDVYLYDIPNVYLYGDGLGVLLNLINPILYCLSSKSFRRAMFEAVKLNRPRKTTVTSIIIIQ
>HolozoaMetazoaPlacozoaHoilungiahongkongensis_1_g11196.t1 2928 2644
MNQSVKELNFSFKVPPISKYAYLSVVPFSSIGLIANLLVLYILTTDKYFSKATYSLIRLTVISDIISNLSSIIGYILMTKSDMNYGLGIIFCKLIAFIMVSTYGLSIMNLCMISFDRYFAIVKPLSHFYRSYKKNMVLIGQIISWIIVIATVSPLAAIVDAYHDDTTFCDLPKITNTVSIYIYVSSIVLYYIPSLTLISIYFKIMKHQHLYVQPGRINNQQMQRNRNKKRKLIKTLIIITSIYIITTWPYFATGLGIAMTHKSLRQIRDINSVFYTLAIISFMATIAISAINPFIYLIFDYNIRKKLNIIIRLHICRTNHSINRMLSSRTTNDLILPSVNY
>HolozoaMetazoaPlacozoaHoilungiahongkongensis_1_g11284.t1 2929 2645
MNNSTDTPILSFQRDIPLVLHILYGILSNVAIIGNIFVCLVSIHSRSVIKGPLHTLIFCLAIVDMMTGFVAFITPGFVFPSRTFPYPNGTAGLLFCKLINSEYFFFAFGFISIYIVLAISIERWCAIAKPWRYHILFSIKSCKILIVIIITLQSLLTLENILNTSYDARLIPPCVWGSVFHDPLVRNIFFIVMETIRLFIPAILICLCYLDIARRLIYKVKIGQTENTTKAATRRRATIMAFTASIVLILCWIPNEFYFTLTQFHVVRLNNVIHKTVKLLILFNCSINPFIYASTNELYRNGLVKLFTCIKWRRNSIVVKA
>HolozoaMetazoaPlacozoaHoilungiahongkongensis_1_g11348.t1 2930 2646
MNYNSTGYYNISTPVAVIFTIYMSAATVVAIIGNAMALMVIYRQTSLHNTAGILMANLAVADLLIAIFNMPATIISLATSQWPLSPITCQMSGFMMTFATGVSLFTLVVISIDRCISIKKPLRYKQHFQFFQYVALLSLLWLYPTIMATIPLLGLQSISLGQYQYLDSKAYCWIAIDQHRPNLGYVCLVMLTMTAALIIFSTCYVIIYRSAKKNYAQIVTLTYMRELNRQKFKSNLKTASTLSIIVGVFMFCWSPLVLLDIVSIIAQQPFFNVFSIAALRLALSNSAYNPIIYGIFNQSFRKGFKDIMTNFCQWVKTGNPNQVQQFYTDGRDVDYKSEIRRKTTVQYSIHMDIAGCNIIEQKKSKCVMAKT
>HolozoaMetazoaPlacozoaHoilungiahongkongensis_1_g11434.t1 2931 2647
MLNSTEVNSTISTRSSYQINTSNIRSATQIFVSAIITFAGCTSNLLAFLGIIRQKNWLSKVVNPFFLNLTIADFIACATCLPMATLSYSYLNGWITDYATCKILPTIQAVAVTISSSTIVAINLERLYAVIIPTRYSLQIFGNKIYLIIMLIWLISFLFAMPNLFFYRASIYTTAETTLTTCNYVWGDYTAIGWLYITLTALIYYILPSISALISFRYLSFRLSKNEKYFMNYRSDSNKIHGSNKTPIILVGSRILSRYAKIQRTATRLAIIVTSVHVLSWSGYPILLLLQLLQIIPPQAPYLFDLSFSLRTIGLVSSCLNPIIYVINIRKSVSQRNRQRNRLRPHAA
>HolozoaMetazoaPlacozoaHoilungiahongkongensis_1_g11435.t1 2932 2648
MDNSTNTNPTISTSNSLLISSSNIRSATQIFICAIITFGGCICNFLAFLGIIRQKNWLGKVINPFYLNLAIADFVVCASCLPMAALVHSQINGWIADYYTICKILHTIQAVAIAISSLTIVAINFERLYAVSTPTRYSLQIFGNKIYLIIALIWSISFIFVLPNVFFYRTSIYIIQQRSLTICNYMWGHYSVIGLTYISLKGLIYFILPSVSAIISFRYITFKLSKNEKYLMKDRNNTIRTRGLDDKSTIHSGCKIISRYTKIQRAATRLAIIVTSIHVLSWSGYPILLLLQLVNIIPPQAPYLLDLSFWLKTIGLASSNLNPIIYVLNNSNPVKRCKRQHTISSPHAV
>HolozoaMetazoaPlacozoaHoilungiahongkongensis_1_g11436.t1 2933 2649
MDVINVTTISSSFTSSIETVDGYFIPPASSTAIIKSTFLVLISVIGIVGNVSVIVLLSRQNRLPLVTYYFFLNLAIADLLSSVVCSPVFAVLEATQYFWPFGEALCKIVPFLQTVVIAASSFATVTISIERYFAATRPLKYRLTSNIRTKLLIICVNWLAAVCYALPSILVSEIESILGPNGEFITCSNSQSYPNNLIYFVSGGIIIYICPMMIIAVCYWKMLVAIKRATSNSNKNKEEVYRSWSVQKQTLLTAVIIIVVHFFCWIMFYIYIICSLTGQLSSISPQAASNIDYTSRLLGYSNACWNPIIYVLRGKLLRYRREVNKAILSSSRYSGLSFRQKFNTITDFNTIMNKAKDNNVVHANNVHQNNTELPIDGYGELLTQNCYSGGPCI
>HolozoaMetazoaPlacozoaHoilungiahongkongensis_1_g11454.t1 2934 2650
MANYTNFDHPSLNETIFNETYDKIQFYLEASRYLVLIVIPVFIFGIASNLLLLITINKCKRFHTPSYILSANMAISDIILLSTAIIFGVINSFWLFNVTNSYFKYQKLLCRVNFFMLNASFTTSSQSLMAISIDRYLTITNLDRPSPFNNRKFLNITILLTWIIGLTVASPFMVITNVDKRVPFMCDLAYSDQLLMSIYLLADVTIGYPVPLTVVTILYYKVMRRIQSTVMRQEPNITVVHRRGYRQINATKIMFIATFLFMSNSLPFSIVWIAIAIIGKSYVELLLSLSRFMFILISSTFGLGIMNALQNPIIFIVYNQSFRRAAFNNLRKYLSFRWTTACYKRKF
>HolozoaMetazoaPlacozoaHoilungiahongkongensis_1_g11463.t1 2935 2651
MENCTFTNCSNYTASEAPVTPMRDQTYRFFYILYAFIAGVGMIGNGLVCFIVAKTRNGHFLSTEIFILSLAITDMLASLVVIFLPDLVIAEDSYPYPMNHLAVFCPVIGSQYLLFYFGFSSLYTMTAISLERWCAIAFPSRYRSAFKASNVKIIVICIWLLALLLPIDNLLRYVENKNGSTPCHFIVLNNDRNLDLAVYLTLEFIRVFIPSIIIIIAYSDVARRVWTISKSSQKNEPSNRDARIRKKVTLMVCISAFVFLLSWLPNEIYFTLINFGLARLESIGHRSTKTLIILNSCLNPFIYFATNSKYRMTIKHICNKENTTFASTSYFQVNNKLGIRSSKNFTSNFKVAPANSISVKPSLASVG
>HolozoaMetazoaPlacozoaHoilungiahongkongensis_1_g11464.t1 2936 2652
MATNCTVDCKVIAASDSQSFDYLRLVYIIICILTFIGNALVCFILLTIKHMKLLSAEVFILSLAVTDMCTSVIVVFLPGLVIAEKNYPYPSRSMMPFFCSVVSSQYLLFYFGFISLYTVTAISLERWCAIAFPSRYRHIFRVKNTKYFVVAIWIVGIFLPFDNLFKQLPNKNGTYCRWTFLFNDLFIDQIIFIILEFIRVFLPAITIIVCYGDIARRIWSGSTTHGQEASQRNQKIRKRVTIMVCTSAIAFLLCWLPNEIYFTLVTFGLTTVESVAHRTTKSFIILSSCLNPIIYVVTNSKYRQALHQVFANRNRITSVTSKPGSKASKNKSDAIVVKPILRSGSRGRFDS
>HolozoaMetazoaPlacozoaHoilungiahongkongensis_1_g11528.t1 2937 2653
MMNVTQDWTETIPTLPLEEYLRVIIGNFIATLTLIFNLFNIIVIISKKQLQTVTNIIMASMFLADIVFAVAYLYPYLGNPTFGEGNWLYCNLSSNIPITVVIAINLHLVAVSIDKLIALQAPIRYHVFSKSRYVYLLVFFIWIISILIGFIPVMSYRPLLTNQCYIWDPSNIHEIRYSLMQVILFFILPFITMTIIYTRIFYIAKSVIQRNHVANSLCLYSSMATHQRKFRKHFKAAKVLAIIITTYFVMWAPFYVDSFISISNSETDTEDNPSIAAIKAIFVFITNCYPAVNAILYGYLVADIRNTFCNLIKSRRHRISPSNRSLKTPIIHIATMRGR
>HolozoaMetazoaPlacozoaHoilungiahongkongensis_1_g11529.t1 2938 2654
MTSLISYNISNDNQTINFSTIKPNTSGSARPPDLARIISWNVIAGLTLAFNLINIIIILTKQHLRSATHIIMASMFLADILFAVTYLSPRFGNPSYGRDNWRYCTLVYNISPTVIIAINLHLLAVSVDKLIAIQSPIFYRNHSKPMYAFIIVGTIWFISLFIGFLPVMTFRPLIPGRCKFWNLNEKDREMTYTIFHIVLFYILPFVIMTIIYARIFCIARSISIHPAKRNARYQVHRQIVRQNSTSKKHYKTAKVLALLVGSYFIMWTPFYTYYLMFLFIPHSDLLKQPGIVNYVVITRYMAFSYPAVNAILYGYLIKDVRIAIYHCTWAKLKHNSNKNLPK
>HolozoaMetazoaPlacozoaHoilungiahongkongensis_1_g11602.t1 2939 2655
MAGHVCNYNYTEQLIPYTDPEIQLRFNTYLVLAVLSTLANMLVIITFIQEKSLRTTFNIFIFNLAIVDLLTSIFRMIFKAIVIASVKGAWWPYGQAMCNLNGVLQSLAYVANIYLLMAIAICRYIAIVLSKKHLITKKLVYIVIIFIWFYSIIVSLMPVFGWNRYCYQPSQFSCIVDWFHQSSFPIFIMVTEFILPMIILIFCYAGILINLKRNSNRMRAASALGETSNTAMHQIAQREMKVTTGMFILFLAFVICFGPYSICMFLLASIFQIRIQRNLIFFCGFMVNFNSLCNPIIYAIWQRRFRIAYCRILFCCCPKLMQYTSSSSFHPGTSQRSVTSHHSS
>HolozoaMetazoaPlacozoaHoilungiahongkongensis_1_g11603.t1 2940 2656
MANLTCPYINFTEYTDSEIQVRLIAYLTLAILSTIANSLVIITFIIEKSIRTTFNIFILHLAISDFLTSIIRSGFQAFIIATVKGTRWPYDETMCGFIGIMNNWTYISGVYIITAIAVCRFIAIALSRKDLITKKVVHILMIIIWLFSLIESLMPVFGWNKFCYLPTLFTCSLEISPDTSLSIYFMVTNCFLPLAVISLCYGAIFIKLKANSLRMRRVAPSEGNTSENVMHQITQREAKVTIGLFIIFITFAACLAPYAIYVIILGVIYGILLNTNIIFFCGWLVNFNSLCNPTVYAIWQKPFKKTYFRILLYCCPKYVKQKVLT
>HolozoaMetazoaPlacozoaHoilungiahongkongensis_1_g11604.t1 2941 2657
MANVTCPYINYTEYTDSEIQVRLIAHLTLAILATIANSLVIITFIIEKSIRTTFNIFILHLAINDFLTSIIRMGFQAFAMATVKGTRRLYDQATCRLIGIMNHLTYISGVYIITAIAVCRFIAIAISRKDLITKKVVYILMIIIWLVSITESLMPVFGWNKYCYLPSLFTCSLKISPDTSLSIYLMMTACFLPMTVISLCYGAIFIKLKANSLRMRRVAPSEGNTSGNVMHQITQREAKVTAGLFIIFITFVACLAPFAIYVTILGVIYDIRLNANIIFFCGWLINFNSLCNPIIYAIWQKPFRKVYFGIVLYCCPNM
>HolozoaMetazoaPlacozoaHoilungiahongkongensis_1_g11605.t1 2942 2658
MTITQDMADASINSTNNNHTTPNPEIEVRFIAYLVLTILSTFANSLVIITFIVEKSLRTTFNIFILDLAIMDLLTSIFRMGFKTLILGQAMYKEPAWVHDQVTCNFIGVTQSLLYTTNAYILTAIAICRYIAIVLSKSHLITKKVVHVIITFIWLGSTLVSLMPVIGWDAYRYQSDQYTCTLNVSLEDSFPIFIATTEFIIPMIIMSFCYGAIFINLRRNSRRMRCVSSLQDARGDAMHQIAQREARVTIGMLILFLAFVICFAPYIIYVLIIDLILKFKPDPDVIFICGFLVNLNSLFNPIIYAIWQKPFRIAYCRMLFYCCPKYAQHWYSSNDLAQGEADQHLVVNHLSRLNVSSITNNPPQQ
>HolozoaMetazoaPlacozoaHoilungiahongkongensis_1_g11665.t1 2943 2659
MAINNISAGNNVLIDIEDFLYRIKVFRIGFGISVGLIFILGFLGNLSVIVTIVRSRRNKTLMYYLILNLAIYDILVVLTLPLVTTRTLIFYWPFGWFLCFILRSITYLLTFGSISTMVAISIDRYLVVLHATSPIRRKINKKFVTVIVFVWSLIITIPFIVFTIYDTSLPALPQCYMRFSTNLEIEWMAQQIFSAVVFGLLFACPLLVVSVVYYRLLMILRQRSKENDVGISPTYAKAIKKTIKMALIINTTFILCWIPWYLCLFITIYNRRVPLNLQFHYYILLAGCHTVSFLHSVINPIIYASFMQDFRRPLLQLNYLMQTFGNCFINTLCTRSCNNSVNP
>HolozoaMetazoaPlacozoaHoilungiahongkongensis_1_g11666.t1 2944 2660
MSNITTTPIPPSNTTVIAVDPWIGLRVGIGIAACLVFIVGFFGNLTVLVTIIKNRRKGMNSLMYYLIGNLAVYDIFVMLISLPMTITQDLSFHWVFGPFLCHVTLCMPFLFAAGSITTMVAIAIDRYRVVLRAANPEPKQARKGIATLLIFCIAFCFALPSVIYTRYDTSTPGAPLCLVEFSVNPIQNILSLRIYTCAIFIILFIIPLIVVVCLYSLILQNIRQRKVITDSRFNRAYAKANHRTIKMMLLVSVTFILCWVPLFICFFLISFNAIANSDRITFFFIYAVSHLISYCNSALNPLIYAGFTSRFRRSLIYVFSLKIIKDIPEHRCGLQSRETKVMRLSVSKRSKSEHRQG
>HolozoaMetazoaPlacozoaHoilungiahongkongensis_1_g11667.t1 2945 2661
MTSTAITNFNATDTTTMASIHSNISLNTTNPLPQCFAHLGQYKLLFQLTVIIAGGLIFIIGLIGNLMVVSTVYRNRHTSMSSLTYTLIASLSIYDIMVVTFTMPFTLSEDLLCYFPFGRALCSIIKPLPAFFATGSVFTMTAIGIDRYRAVACSLEYHGSQKKKFMIPVIIFILSFICSMTGFIITRYDDVTIPNHPICGMMFVNSAGPKIYVPATFVFLFILPLLITVTIYIRAIIFLRRLGKAKTNLLKKNRTFYNAAARSSIKMMLIITILFVVCWVPLYCCFFVIAFQILPFLQTSNFYMMYTISHFLSYINAAANPIIYAGFNKKFRTNFKLSANASEKVSRYTVA
>HolozoaMetazoaPlacozoaHoilungiahongkongensis_1_g11699.t1 2946 2662
MIPDVSSVQQIINRSMTSTNNTTFQFQRDLFISAWNITFIIIYGILMSVGIPANIFVLVVIYRSSKLKGVASYYLINLMYADLLVLCINVPFSLLTDVMHENGQYTLGKAICKLSPAVSQACFYSMSLTLTIISVDRYFQVVYPSSKFWITKSVVLVITSIWFISILLVIPTLIFLTTTVGGRNGDMMFCSNLMPAPVRSVYRLIVVLIIYLIPFIVMLYCNFHMLIAVLRTGKTASSNHLAAKMKKRVIVIVTLIILAFVLCIAPSQAYKLYFEYMGSKIPLSTATLVKIAVACRTIAYCDTLINPILYAALNTRFREGCKEFTQSIISRRFTALPGEISRPDTSHHTKNHSLAVKELCTPALAITICHDEITKTTDPSS
>HolozoaMetazoaPlacozoaHoilungiahongkongensis_1_g11729.t1 2947 2663
MSPQTIGMDFSNPDIIAWLTIGLLTIATNSYVLSIIICNRKLHNPSNAILSSMFISGCAIALFYIIPGRVFTYWRVSSIFICSTTPSFAFASLTCYNLHLCGISMDKIISITLPFRHRRLSNRRNTAILIILLWSISYITSFLPLYTYRPYSNQHCIYYNDSRAKIRQDQNFQFALFITLIFVPMLATLILYILAFVRINRKTIWAASSCPAIRKQKKKMLRSKNLKIIRQMMFMLGLFALCWLPFFVFFIILQSYFNPVTRMVYTILRYLALSYPIINPILLGFFTTNLHHEMQLSCCPNINLKKLSVYAKYNQAAKDKRNQTRTLPNCGISQNGCQSNNPLQLANTDQQKDQIDERAV
>HolozoaMetazoaPlacozoaHoilungiaspH23_PlH23_009317-RA 2948 2664
MPCTNITNYATISSNRNTTYSNEIKQPCNPIKNISQTPIFPFPPMGFTWYIIIGICAVFIFCTGMYGNIILIRSTIDHTQKKVRKAMNIFLMTLAIYDILIISISMPVTLVEDLLLSWPFGRILCYILYYMPTIFATGSVFTIVAIAGERFRAVVYPMKPKLSTIRAILISLGIFLAAIAVTAPNMAFTTYDDKIFPLHPQCSHQFLPDPLLGNKIYVIFVFGCLFWLPLLFTGALYILIMYHLHVHRYKTILTVSGRIATDTNRRVVTMLLIILFVFFFSWLPLHICFFLAIFGSVNPLTNNFRIALTICHVISYLNCIINPVVYISFKNRTKFISTICCGPLFRLRSMSSSEHTGIQTKNVSLKFN
>HolozoaMetazoaPlacozoaHoilungiaspH23_PlH23_009318-RA 2949 2665
MDQFRWRSNATPSYPFNATITHHQGYFPLYFHVLIITIAIIVFLIGICGNSMVIYVIVRNSNGRMQSTFHYLVASLSCYDIFVLLISMPQTLTYDLTLKWPFGLIACYLSSNLPMLFACGSVFTMVAIALDRYKSIRDVFHIITCNKRRKLLIIAVIFGLSLAFMLPCCIYTRYYDDLHYPQCWVAFSPDPFISNVSYVLFLTFIVLLIPFGTIFFLYGGMIYSLHKVRHRIVDIAPAQNIYNIATRQSIQMLVLIVATFILTWLPLFTCFNIAAFGKISQPQIKPFRMIYTISHLISYTNSLIDPIVYAVYSRTFLRNHSSQG
>HolozoaMetazoaPlacozoaHoilungiaspH23_PlH23_009319-RA 2950 2666
MASMSTSAIPNFNSNSTTMASINSNISLNTTGGSHQCLSHLGQYKLLFQIIIIIAGSLIFFIGITGNLMVVFTVYRNRHTSMSSLTYTLIASLSIYDIMVVTLSMPFTLTEDLLCYFPFGKVLCYIIEPLPALFATGSVLTMTAIGIDRYRAVACSLEYHGSQRKKFMIPIIIFILSFICSLAGFILTRYDDVTNPDYPSCSMTFINLTGPQIYVPVTFIFLFILPLLITLTIYIRAIIYLRYLGKAKTNLLKKNRTFYNTAARSSIKMMLIITIIFVVCWLPLYFCFFVIAFPVLAFLPTQNFFMMYTISHFLSYINAAANPIIYAGFNKKFRSNLKLSANIREKSSNYTVA
>HolozoaMetazoaPlacozoaHoilungiaspH23_PlH23_009320-RA 2951 2667
MSTIPTNTTPAAFNPPSNTSVIPSDPWIGLRVGIGTAACLVFIVGFFGNLTILVTIIRNRRKGMNSLMYYLIGNLAVYDIFVMLISLPMTIVQDLSFYWVFGSFLCHVTLCLPFLFAAGSITTMVAISIDRYLVVLRAANPEPKQAKKGLATVFIFCLAFCFALPSVIYTVYLAIPDSPQCLVQFSTDVLQNNESLRIYTCAIFIILFIIPLIVVVCLYSLILHKMRQRTGESNSRFNRAYAKANRRTIKMMLLVSVTFILCWVPLFICFFLIAFDAITDQGRLTFFFIYAVCHLISYCNSALNPLIYAGFTSRFRRSLIYVFSGQIIKEIPVHRCGLQSRETKVMRLSVSKRSRSEHRQP
>HolozoaMetazoaPlacozoaHoilungiaspH23_PlH23_009326-RA 2952 2668
MDQSEVITILPNQSQANRTSAFQFLQIAQAFFTLPSFISIILNSAILHSIARSKELSKSPTYYLIGNMVASDLATATLFMILPVITVFSLPYIVADIICRVLSLVTGMSYMASVLSLIAISVDRYLSIIKPLLLASRSKKLRIFKCAIVVIWIVSITASLPFIYLTGALPGSTNSCALIHRGVISLLFYLLITVILYVIPIVIMSILYYKIYQFLLEKTKEVPSLEGKEGHSKKFLDTAKRKSLIRTLVIVTGVFALMTWPFFAMILGMSITGITIDELEKTSLFLFILCTISVSFTVFTPVVNPMLLIKYDKNIRTRTTVLYRRLKRRVSGKNRISASYNTTQTPASSTP
>HolozoaMetazoaPlacozoaHoilungiaspH23_PlH23_009328-RA 2953 2669
MLHLSISNQTNHGLADQLDSHNISFRFLRIAQITFAFPSLISLVLNIFIIISIHTSKDLLKSPTYYLIGNMVSSDIATACLFIAFSILSCFKLSNTTADIVCRILSVGTGISYVASVLSLTTISIDRYLSVLKPMMFASRQKKLQAFKSVVIFIWIISVVVALPFIAVTGAVKGPDGTCGIIHQGTISIIFFVMIALILYLIPLLIIAIFYIKIYHYWIIGIHQAPKSDVANNHQGKFISINERKELVKTLVIISCVFMAMSWPFLVMALGLSFSGVSIEDIEKEDLLLFILCTIAVSSSASTPIVNPVLLLKYDKKIQSRCKSVCSRLKGRYQGRQRIFFIYKPTLSVVSPSG
>HolozoaMetazoaPlacozoaHoilungiaspH23_PlH23_005579-RA 2954 2670
MSSNISTNDSTAVAGSTEIAANIVGYTIIFIISLIGNLIISIITVQKKTGRTPIDILIFALAICDLVITVSIPFVAVSTIEPFFPFGIAGCKILFGLRNTAIYSSAFILLIISLERYYATFDLSRSRRDLRITIAFISIAAIIAFGLTIPQFNILQLVTNQNVGLSCLEVWAEDSSVGRKVYSMILIIMTFAIPFIIITISNIAIWYKLFHARRKSTANQMRLKAKRQVVAIMIAVSAVFFICLLPIYLINTLADFEAITYTPPVLVVTYVFTWIAYSHSMWNPIIYIIGSSNMRKSCKTLLRLNHCDSSTHFKNKRNSNSKQSLKLIGKVMSNNKIAPSTNATPANELVSIK
>HolozoaMetazoaPlacozoaHoilungiaspH23_PlH23_010063-RA 2955 2671
MADNSTGFNLNNSILGMQTETIILSSIWLPLFVIGLAGNILVTITVFKTKMFHLPIYYLLASMAISDALSTLSSITYLINQLLYSHLDIPLAIKNWTCHFNLVIIYVSYYTSTHTLTFLSIDRYYAIVHNYQILRYPIRTKIVIVSSWVLGIAISIPMIYISGVSPLFPYVCDYIYIFHTFGRVYISLLFACEVIIPFVIMANYYIKTVRYMKQQVKEMSDLCENEASEKQKKDAMRMLVTVTVIFISFSFVFHITKMVMAITSRTMIDVYLYDIPNVYLYGDGLGVLLNLINPMLYCLSSKSFREAMFEAVKLNRVKKTKVTSIIISTAAP
>HolozoaMetazoaPlacozoaHoilungiaspH23_PlH23_010066-RA 2956 2672
MNTTTPTISPFQLKVPLPIAIGFSAASVIITITALIGNSLLILSILINENGKMKTTTNYLLINLAVSDMLTAIVVVPYRLFHYIFRYWILGGFLCVTTLPLEKICYSATTLTMMAMAIIRYRAVLHPLSTGVTFSRVMLCITGIWITSIAVAVPLIIHMPYHLMARNLIYSHKCEPVFRTLQANLNFAKIYYLSFNLGIFILPLILIATLYYKILRQLKRRINRKDLRVHYSASIYKSCRGINLMLITMVAVFTFCWAPYNVLISLNAFAYTSIAEMNATNLRTYLLFARIFIWLALLSSCLNPIICIVYNDKFRMAFKSIAYSCCPACFKISKRKWPISYSNSTTPRGTTYATSVGEMWHDLVQF
>HolozoaMetazoaPlacozoaHoilungiaspH23_PlH23_003452-RA 2957 2673
MEDVSSDTLIRQENSTIYDVSNDYLHEFSWIGNFSLTARDRYIRIGLYAALSLLTIVGNTLTLLAFYKHPALRTTSNLFIVNLAITDLVNGGIKDILFIYGLITYNWQKNRPLCSFVGFINILCFVATIFTLTAIAVFRYLAIVYNFSSKIKRKHVILTIIGIWMYSIIDSLLPIAGWSSYVYDIVECSCLRSLDSKHYSYLVYTITVDAMLPLSIITLCYISIFFNIKKNRSHFNRNTSNRQEHHIGVKLRREETVTRRMVLILIEHVLCFLPYTIIVMILAAKGILIQPVWYFIVGFFVNLNCALNPIMYVLVNPRLKKVCLSVICCKDNLTRVKPTAAPPNKKLMQFNMMA
>HolozoaMetazoaPlacozoaHoilungiaspH23_PlH23_003455-RA 2958 2674
MATLLHRAISTANPIVNITKQSINLSMPTLSPQQANVRAALYAVIGVISVLGNIPILIIICKTPSLRTHSNIFIANLAVSDIFNGAVKDVLIIMGVAPGRFIYGSTFCDISGFAIGLPHTVTMLTLMFIAIFRYITVVHGRHITLTKKHVWIAVISTWIYGVIDAILPIVGWSNYEFSPFEFACLAAFDLKPPSHTIFLMVTVTAIPFAVITYCYVSVSISIFVHDRKLKRQILQEGSQQSNFQAQLRRREIRATWRMFVVYLAFAICFLPWAVVVLILLPSGYYFSLDVIFVTGYLINLNSAINPFIYCGIYPKIRRGYRRLLCNHGLQETETMTVTSRTIKVVPAWQ
>HolozoaMetazoaPlacozoaHoilungiaspH23_PlH23_003456-RA 2959 2675
MTSIFFLYKKQRNSTAYDGSSDNLHEFFWIGNFSLTAQDRYIRLSLYATLSLITVVGNVLVLSAFYKHPHLRTTTNLFIINLAITDVVTGGIKDTLLVHGLINYNWQQNRSFCSFVGFINAIVHIVTIHTLSAIAIIRYLSIVYNLSNKIKRKHVISTIIGIWIYSFICSALPIFGWSRYEYDVVQCSCLASLNPKYHSYMVFIFIADAMLPLCIITFCYAAVFINIKRNRFHIKREQSNQHKRNATVRLTRKEREMIITRRMLIILAEHIICFLPYSVIVFLLAANGIIIAPIWYFIAGFLVNLNSGLNPFLCILINPRLKEGYLSVIYCKDKSNRIKPTAALNNRNFMQLNIIRK
>HolozoaMetazoaPlacozoaHoilungiaspH23_PlH23_005557-RA 2960 2676
MAIDIELFNHSTITSSDFPWSFNTSTFLPSDIYTEVGTNQPNNGNSDGNIGSPNNGRTFPTDVLILIILSSILAVINIMTNSLALALILSRRRLRSVANTIIASMFVCHLCYSFFYTIPYVVFKAVELTGQPKLSPASNIYCQMLIFVFPNVFSINMNFHICAIAMERFISISAPFWYQDVILNWKIIIFITCGIIWITSILIGFYPYLDGLYLWQSTACVPGVTRVGAPYIIPWNIFITLFRFLFPLIFICLFYCRIYCIAKQKTNHLLNHLPQRPRQFGNAFKTAKVIAIIIGVFIICKLPRDATNLIRTFDHRLGPQEILQRIRYWCEFIGINISSAINPLLYTYLNHSFRKELKLLIRRYKVRRDKSYLSTRDKPSQPKGRIRSSKTAECVLLNQRNKANQDDFGCYQDGDIRLKNNNRYSITANGLEKSTLHYIQENLSTQERLVNQHRSFLDNGHYLGCQDDDIFGLRPYQRFETVV
>HolozoaMetazoaPlacozoaHoilungiaspH23_PlH23_005558-RA 2961 2677
MATASFVDQASNGIVAARWNYYHPVNISTVATLHNMKNIIQKRSSGLTTDQELFNKTLPVLIVSSILALINIIVNTSVLILMLTRRKLRTVANAIMASMFFSHLCYSCLYTIPYVIYRGIDISSHIQLSQSSTAYCLFMLFVLPNTMAVLMNLHICAIAVTQFISVSAPFFYQNVMLNRKAIIFIIVGLLWILSFIIGFMPFIIGLYNWEFKFCVPDVNEDNVKLLIPWNIFITVFRFAFPFILILLFYWRIYLIARQKSEDSNIYFTEGTGQRVNACKAAKVIAVIIGVYVICKLPRDATNLIRITSIHIADPDLFSQFHYWSEFIGIYASSIINPILYTYLNRAFRNEVTLLIKRYKRNRNNRYLFQKDKSSNQKSKSQFSRDLDHNHHNNRVSNTEFISNQCKTSKANSTPRQASNESSVGSNIHTPPLVDPSNPYPDRFCINSPMIPMKCSDTNAFYFDRQDDDDDCNLLRSSFETVV
>HolozoaMetazoaPlacozoaHoilungiaspH23_PlH23_011580-RA 2962 2678
MATTKTTLAIKYMIENQITAPSYKLDGSAFMVSFIFMILVIILSVIGNLINLHIFYQSPILHDFHNLLAANLALINLLIGVIVVPIRLVIISQVSVDYGLCQFQAFCIILLYMASLAVTAVIAIDRCIAITNPCSYLSILNWKKILITILSTWLLPLLLAITPLLNLQRYGLGIYAPRSTCIIYMGDNRSNRIIGGMILVFCALSAAIDFICYAIIFTVVCKKSSRLHNSSSNHSLKKSITTTALITGTTLLGWLPVTIVMAIDYFQSFFNTDITELLPPIVLVITTLLAISNAAVHPVISVCTNHILRAKFRQIFSRYYCKTCCKRHRPVIPLVLINA
>HolozoaMetazoaPlacozoaHoilungiaspH23_PlH23_011581-RA 2963 2679
MMKDLNWTLSSPTNSTITIYFMKIPVSLELFILFTIMTSAIICNGFNLFATYRSPSLQTFSNVYLTAITVTDCLTGLLVLPFLIAMVWLGSEPGICQIQGVLISIFNGASFILTVAVSVERCHAVVDPFKFIRRATRRKYTIVITFSYCASIGLAITPLLGLEKYGLGRYHQISTCWLSFRVDKTNRIINTIYAFGIAGATLTILLCYIILFFIAYAKSAINTSHRSIRTSLRTIILIVGTNVVCWMPFTITMAMGVIKYWMNINNRSISSTLAQIILILTYCNVGINPIIYISTNSILRKQFRIVFNKLYRRDKIVPLEYPKQSQRSTHFQLNENINHNEVSVTNIPIRSRFKISII
>HolozoaMetazoaPlacozoaHoilungiaspH23_PlH23_011582-RA 2964 2680
MNLSSTIALAHLNVTSSWLAYVELPLLFIIGLVAIVGNLFNVIVIYQSLPLRSLKNAFLTSLTITDALIAVIAIPLLIIVNITGNRDTLCQIQGFFITFFNGASLALTLAISADRCHAVISPYRHLKYSTTKKYMIIIIVLCLLPLAMAVLPLLQMENVGLGRYQFISVCWITLCVDYSNVVIISILANTMLIAVLIIAICYFIMFLMAYNKIRRPEIGAGSLKTSLRTVTLIVGTKVLCWVPIITFMYLGLLQYWLKVYQVIIPDEVMIVTFILSYCNVAINPLIYLATNAILREKFYSVIGCLKLEFREIPNQSHPITRSSTMIQLHHHISVIECRKVP
>HolozoaMetazoaPlacozoaHoilungiaspH23_PlH23_011583-RA 2965 2681
MMNQVNQYFMNNETISSTPMTTTLPGTSFILNQTINDEDIVKTTVFAFLAIVGTIFNLFNLIAIYQSPVLWSLNNALLIALSTNDFLSGCVGFPLQIAAIYVRNQTICDIQATIVTLFNVYSLSLTVSLSIDRCYAVLAPYDYMRQSTCKKYAFLIIATIFTPIAMAILPLLKLEKYGLGVNVRTSACWISMIVDSTNITVMIICFVMITIMSIIIAICYVILFYIAYNKNSQSDQVSAGNNSIKTSIRTVLLIVGTNIICWIPFTIAVGICIIQYTVYGRSIVIHKILADIILDLSCCNVALNPLVYLLTNSILRRKFKKVLNCIFWKARIEPYPTNMKYISNDLSNKYIRSSVHQKHQSIITS
>HolozoaMetazoaPlacozoaHoilungiaspH23_PlH23_009847-RA 2966 2682
MDYLNWTTTHQPINITTTPTSLNNNLSNNATKSSIPLITRAIIEKLITYSIISALTITTNGLLIILIVMHRTLHNVSNTMITSMSAAAICYSLTYLLPRWALYEILQLRKNVAACTLLPLIGILFILILNSHICLVSFDRYVSVTRPFGYNRRATPRLAAALIAIVWLLPMLAIFIPLVTFLKFSGHECVQLRPLDYIEHRVYLILLFTVLFFIPLVVLVFVYGRILIIVNDHTRRQQYFHSGPSSTPTHAILRNIKALRSMAIIVGVFILFWLPYVITFLSLYLSTTITRLQATVVRICQYFAFSYPAVSPLIYISFTADLRNHVLKYFRFRDIKREHCITIDSTLRRYSDYTMSVVTNSQVKLTKSNK
>HolozoaMetazoaPlacozoaHoilungiaspH23_PlH23_010843-RA 2967 2683
MKFNQNISNNTMQLRTESDQLWTRYLFALIAIFAIIGNSSVLLLYHLSKKMQYQICGILICNLALVDCLTGIAIFITPVHIFGQDFPYPTSPLAGMIFCAIIGSEIIIFTLGFISVYILAVLSVERYYAMVKSNKYQRYFVKSRLKLILFGIWIWCFILNLPNIFQTRYRQNVSPPCQWIPLPGGRHFNMAIYAILFTFRFLLPMICIFLCYACIWRYTITILAETAQSIRGRYVKATKIKTRVTITCLITSIAFILCWLPNQIYFTLVNFDLAHLNNNIHYITKLLLLFNSCINPFIYALTNPYYRKDMIKILPSFRNS
>HolozoaMetazoaPlacozoaHoilungiaspH23_PlH23_003094-RA 2968 2684
MNNTTENGNSTVFLENFITSLQIAVYSVTIVVGTVGNFLVCLIMFMPKRKKPKLAIELLIGNLAIADFIISAVTLPFTLGWTILNSFPYGVFGCKFSQFLFAEAAAVSNWTIAAISINRYIMAFHQKKGMSKKQSIIMIASIWIAIAVISSPLLFIYQVQQYKVQNSEEERPFCVELWSVISNSSRVSYTMASFALLFALPILIIIFTYGRIVLNFGINRNLNSDNIETENSTTANRQIAMENTDKTLQDLSNKNSNAQMMNNNRSSRIRNLMKSSKPTPSSLDRQRRKYAQDNQLLVKAVTILVIIFIISWVPYYVMLIIGDTMKNFDYTFSLLYPIFTLIGQMQSAINPLIYFFVDAKFRMDVYICLYTCCYIFFGCFFNHEEKELAENDQTSLYGKKTFRNISNAESTMV
>HolozoaMetazoaPlacozoaHoilungiaspH23_PlH23_010783-RA 2969 2685
MLQLNESTITTTEFEFQLPGNSCIFNVINVILGSLSILTNSLILVFIVCDRKLRHISSNIVLSSLLVVGIIIGVLLITFYGWFFTPTTYRYPSCTILTIISQSLLLNYNLHMILISADKYLRVAYPIRYPNILSTSKLTAAIAMLWILAFTLVGSIYSGMVTNQICFLNRSLHTIILATVLVVITIFLPLASIIFLYIAIMCLVYSRAKAVITIMPHVKQANVRRNKKAIQQMAIIIGIFSLCWLPYTIAYMIGLRYQWTVSLDTLYGLKALLYAHITINPMVYYCYTLSLRREGGRVWRRSIRRVRVSSKVKPSKVHPIK
>HolozoaMetazoaPlacozoaHoilungiaspH23_PlH23_009806-RA 2970 2686
MDYTNNTNDFWYNLPVSQISIIISNTTSLPPLVTQKQPSWKSLLDWRIIFGITVFITAIIGNVILMAVILLDRQLRKLEHLPIASLCVVNILTAIMIILPFFMFLIHRQWVLGPAWCFLWNPMGYFLPSTGIFHYTIISIDRYFRVTQPLKVMKTKTKRLLVLQLILSWVIPAVVSYIPEMFWRRFDFSNPNRCNYKYHKNNMLIYNSVVITVLFCLPLILTTIIYIKLTRIALNHSRIIKQQRQSITSQQLQQEKRIKRLSKQSKGEIILAFLLLTFVICWLPTLIYALISSVTYPKHPSINVPWLYPLLLVINFCYPTVNPIMFGLLYRPVRAALIKQYRKLCRNKGRGIIEQTTIMMSSLSRSSMAIKTSNSLSSSHDRRLLRRVRSSNSSFNPSDTLNSVRDYKRRSLPYKEAIYYRQSSTSMPCSPTDIPFKSSPITMLDNSHLYIRDNFVNDHHYLVKTSGKKTCRDSHSSFTTSLNNLQCLDYNNNVFGDDYNQVTNV
>HolozoaMetazoaPlacozoaHoilungiaspH23_PlH23_008874-RA 2971 2687
MVLVAGNLSLVSKIILVPTLSFTFIFGTIGNILVCVAILNNRQLKTATNGFILSLAIADLLVCMITVPIALVGLFQDPRPQTALLAGELALSGVSSSLIQLAVISIDRYRGIVYPDKPRLTWKQIKYIIPPLWLLAITETCLVVFNWKQKISFALIHFYWYWIIALITIVCYALIWRNLIIHNRNVNTHLRHLKNARFKKEKRAFIMIMIVVCCLLICWSPATVVYGIFLLRYDNKSLSDSMREPLNVLVALGYFNSCINPFIYTLMNSTFRKIFRQLLTKNCLCRSIRSPPQTKVMPTPIGSIQDVSPIADPSPKESSLSRN
>HolozoaMetazoaPlacozoaHoilungiaspH23_PlH23_006267-RA 2972 2688
MNYSVNITLSPTNEINTTNSGENFTRPIYHGGVATQVAFAIVAIFSVLGNGLVFLLLLHSRKLRNCSHGVLILNLALVDFLTGIFVIVTPEHVIREAYIHPPPGLGGQIFCKIIGSELFTFCFGFTSMYTLVVLAIERRFAVVRSNIHGRYFTVTKTRIILIFVWLWGFVLVMVNLWQVHYEKNRNPPCQWSNLPFIELHMAIYIIYFCLRFLLPMAIIIFCYFNIWRFMKMTIRNFPNQMNKQSTAAYKMKTKITVTCAITSLAFFLCWLPNQIYFTLANLNLLKIGDDFHFVTKLLVLLNSAINPFIYGITNPYYRQEFRKLMEKFRCNKNHKSLRGLTVSLRMPENNKS
>HolozoaMetazoaPlacozoaHoilungiaspH23_PlH23_006268-RA 2973 2689
MNISNNLSLAHNESKNMIQYMYHGGLGTRIGFAIIAALCIVGNLLVFILFLHSRKLRSYSHGALIWNLALVDFLTGIFIIATPEHIIREAYIHPPPGLAGDLYCMAIGSELFTFGFGFISMYTLCVLSLERRYAVVKARLHRRYFTMRRTKLMLVGVWIWGLLLVFMNIFQSHYVVGKNPPCVWRSLFEDAAMNMVMYFILFCFRFLLPMICVIWCYADIWRYMRLTIRNLQQVMDKTMTASYRVKNKVTVTCAVTSLAFLLCWLPNVIYFTLANVGVAIIGNDGHFITKLLVLVNSCINPFIYACTNSYYRTEFIKMLADWKCINQETAGNLAGKSIHMTVDERHDNTQ
>HolozoaMetazoaPlacozoaHoilungiaspH23_PlH23_006273-RA 2974 2690
MDYFTYRTHGPNIATTAFNSPVTSVQQIINQSMPTTNNTKFQFQQQIFISTWNISFIILYGILISIGIPANIFVLVVIYRSPKLKGVASYYLINLMYADLFVLCINVPFSLVTDIMHENRQYTLGNAICKLSPAVSQACFYCMSLTLTIISVDRYFQVVYPSSKFWITKSVVLVITSIWLISILLVIPTIIFVTTTTFGSDVTLCANLMPAPMRSIYRLIVVLIIYFIPFMIMLYCNFHILIAVLRTGRTTSSNQIAAKMKKRVMVIVTLIILAFVLCIAPSQIYKIYLEYGTVYFSRSTLIKISVVCRTIAYCDTLINPILYAALNTRFREGCKEFTQSIISRRFTALPGEISRADVTLHTKSQCLAVKELCTPALAITICHDEVTKTTDQSC
>HolozoaMetazoaPlacozoaHoilungiaspH23_PlH23_006284-RA 2975 2691
MNSSNITTTSNPGPLELPIVPRQIIIYSIVFFATIFNNILIIFVIVSKRRLRNVSNGLMVSMFITGCLFAILYIFPRWVYPYWTHSPFLCSILPNTGITLIICSNLHQCTISLDRFLRVTLPFNYNKVARKRYAIIAIVVIWIVSIFSGYFINMFYGFYRTDECHIYYTAREGVIYSIYYIITYSILFFLPLAITAGTYVRIFIIINSKSRQELFYKRSRVTRSTLNKNLKAAKQVVMMTGVYALCWFPFIILVFIVAIAAFAGNISSIVGLLIEIFQYFAFSYHAINPLLYAFITASVKRALINKARRCCRLPVTDRRDSRTLSTRSSFVRTNSMDLASHVKPRSNGKVKSVSDHSLIESTYIDREFNNNQEPNKL
>HolozoaMetazoaPlacozoaHoilungiaspH23_PlH23_006292-RA 2976 2692
MDTNTTNLTRSSGHANIIGICLGVTTIITNSFIFLIIVTNKKLKSVIFIILSSMFLVGISSASLYILPRWAFSAFIGDSFYCYILPALGTAFVINLNLHQCLVSLDRYFAVTRPFQYKLRAQTRYVVSILAMIWIVSTASALLPAAFQFGQDPINQCQSQLNGTDLRQDYLASLTSTFIICPIIVIIFCYSRIFYIIKSRSSIAFHQQNNLAQYKSCMIAKNVKAAQQMAVITMIYILAFLPFVIVYLLTHSNPQLGVSLALILQLLFIIAFAVPAINPLLYAYYVTSLREAIMKTLQKSNSSRIHVKPDKNLTHSSSKILTDNKPNASSSGKY
>HolozoaMetazoaPlacozoaHoilungiaspH23_PlH23_006294-RA 2977 2693
MIPKFIYPLDKAIVWSIVSGITILTNAYMLILICRKSKLWSSVNVILGSMFTAGVLFGSVYLLPRFAYGNLVAMGSYCHLLITFGQALSVIFMLHQCLICLDRYFGVLSPLKYRTFATSKIYIGIILITWLIAFFGASIPLMTFNPIIGTTCNMTTHNIEAETVFIFTLLGALFFLPLIAILITYAHIIYIFNHRDPLVLPVNQDGSTKLTFLQKNRKLVMNVAVITTVLIVMWCPYVTIVLIYRVKPVYSSSELTVINIVQYFAFSYPAVSPLLYAYNMKSLRREVVKDYHTCCCRRHRRVHTEFSLRQSNISNVNPSMLSRKHHTAIE
>HolozoaMetazoaPlacozoaHoilungiaspH23_PlH23_006295-RA 2978 2694
MMTENMTTEVSPHAISGVTIAAMVIWMLIGCAAVITNTFLIIIIQRNKRLRCLSMYKLMTSMFVGNLVIAICYVCLKYGFPFHNLLKVYCSLSILLALAMAFSTAVHHCAISIDRYIAVSRPIKYRRLTMSRGIRIIITMIWLLSLLIGFAPILTYRRIDANKCYGLEDYSPFDANHFMVIIGFFFFVPLTIICFCYIKIYTIVNKRWKVRFNSSNTKCISRYRSKNTKMAKQMAVMTVVYALMGFPYTASVLLHYTRLWTNMNFTSIFFVPRIIFFLYPTVSTMLYCYYIKSLRAAVIILFKRKSPLIHSSKGISLETSLASSNRVRTANCKATMVETEMNDDRIQFAAF
>HolozoaMetazoaPlacozoaHoilungiaspH23_PlH23_006297-RA 2979 2695
MANQTNQSNTSTWPTTPPPDFTYQFIIMSIIGGIALITNAFLFTVIIKRKKLRTPANGILLSMFICGFLFGSVYVLPKWTNFEYLEWPIYCSLSAPFGIFFTLIFNLHQCLICLDKFLALKWPLNYRVSVNHCKTTTAIVIIWVIAGFTAFSPLIFYRPINDRICILTAEDLNKEATYLQVIYGLIFFVPIILIVTCYIGIIIVINSRTKMDRYRNKASFDQNFFSITVKTAKQMAVIAGIFTILWLPFISLSLYIVINANSVTQQKNWIIPMFEAFRFLAFAYPAFNPIFCSYYVSSIRTAMYHDVDCKFTIPMKPFTWSQDIEDKFTIAMRPSATSENVERKFTIVNVLLD
>HolozoaMetazoaPlacozoaHoilungiaspH23_PlH23_006298-RA 2980 2696
MNSLANQNNQTNKPTGQPIEPPDFIYQFILMGIIGGIALITNAFLFIIIIRRKRLRIPANDILLSMFICGFLFGGVYVLPKWTNIEYIKWPIYCSLSGPIGVFFTLIFNLHQCLICLDKFLALKWPLTYRISVNHCKMISVIVVTWIVAGFAAFSPLIFFRPINNRFCVVSAQDFGQETTYLQVVYGLVFFVPLILMVICYTGIIIIVNSRTKMDQYRNNASIDQNFFSITVKTAKQMSVIAGIFIVLWLPFIALSLYMLINYKVVLLQRSWILPMFEAFRFLAFAYPSINPILCGYYVNSIRRAMYHDVGRKLTVVKKSPTSPSYTHSTGLALTTKSEVF
>HolozoaMetazoaPlacozoaHoilungiaspH23_PlH23_006311-RA 2981 2697
MTDLLPNLTTSSPISYSNYTIPDDDDYLPPLTTTQWVIIVFNLVVIVTSVVCNSTVIATILYNRHLRTRANYFMISQSIADVLFAMIVILGMILQALLGYWPFTPFWCAIYNACGIGLVMVSILNFCAITIDRYIAICHPFFQHRFNVNIHFLLAGIYIWVQPIILSLIPMMVWHDYTILEPNQCGHVITDTAEKIYFLVLIIINIFLPGIILSILYAIVFKTACSHVQKIKQQNSIHCSKERSDSGRKPITYQDIKLLLVFVFIIGIFYVTWAPFFVSLFITYFDDSIYLPEKEGLRQFFTVATMMSFTHCAINPIAYNFLNADMRRGLWNLLGISKRRRRASLRLSLQPTYSKTSRVSRYSKRGSNGHRHNSNSQLLSPKMTDEKRLHNIFIEDRLASLSSPLQPSTTNELNSVAITTV
>HolozoaMetazoaPlacozoaHoilungiaspH23_PlH23_006312-RA 2982 2698
MSTALDLHDSRHLPKDFPPMSSNHITGYQPGMEMRHDTTMDFRIVYIFVAFVTGIIANAVVITTIAYNRQLHSITNCYIVSQCCADFLFAALVLPAYPLQGMLGYWPFIPQWCAIHSSLSISLVMTSLLNLCAISIDRYLAICRPYEYGEWMTTRFVVGMLLYIWFQPFLLSLIPVFGWRGMQSTIDSYCFIDYRLHLQQERIYFISVTIVNFYIPATFMFILYVLIFKVAIRHIHSIEAQRRVRRKCPSFGGISDQINHRNLRLAKNAFRLLLVFVVLNGAFYLCWTPFMTFGLISLYHPESVPAVIGLICSLMAYTNCTLNPIIHNFFNREIRSAFFKMICIHTRRTSRRLPNTPITASQFSSCPGNTFVMRGELMTAKEKAILETLVASNRLKSKKISHI
>HolozoaMetazoaPlacozoaHoilungiaspH23_PlH23_005916-RA 2983 2699
MIYAVLNQSFNNSNLSQSGNTYGRDWYVKRFMHIFYGMLAAIAIFGNAMVCLIILTRKRGKMMKSSLNLLILSMSIMDTMTGILMFVVPSFVIPVAEYAYPTNKFGGSLFCRIIASQYAIFFFGFGSVFTITAIAIERWIAIAKPYIYRNFVTVKRTKLFLVCLWLLNIGIPLDITFQNDYVINQKPPCKWNNFIREPPGIYLFVVLEITRLYLPVIIILSCYIDITRRVIYTTSAISTVNIKPTSNGIFHGQPARRATNTANTRRKVTIMVAVSALAFITCWLPNEMYFTLYALNIISYNINIIRTTKTLILASSCLSPFIYAATNDDYRQGIWSLINYCKSPSSLLPSKSYIGNTIIPVESRIATTLQSHILDRK
>HolozoaMetazoaPlacozoaHoilungiaspH23_PlH23_006502-RA 2984 2700
MSLASYWMALILRSLINKSSHCSTEQISSAMQFELNESFNGSCANPTIMSKREANTAMGILFFYILFGVPANICLIIYLINRWRKLNVNELQFMHIALTDIFFIITSGIEMLQVAIPEVVKPVFQSHDFVCYLTYGLIMTFSVVNVLTMAIMAVTRYLHISNSRYYRLITIKSNIIIITCAWLLALCLSLPPTFQSWGNFQYYPLAGICIISFADVHGFPAISYVISLIIIFYLVPTAIISICYYKIYSVVHNSKQRVNIYSRRKSICRQQSYRQKDIRLSITIFIIFLTFIISYTPFVVSNFLELLGVVRLSLQGKFLAKYFTFINCTLNPVIFSLRTRRMRRFFHRLKGTKSTPVRPIHVELIMYSGQYSSHKQREE
>HolozoaMetazoaPlacozoaHoilungiaspH23_PlH23_009641-RA 2985 2701
MNTTCNEDNLTAPVPYAATLGIAYSIIFIFAIFGNLGLVIGIIQNWNRMKSVMNVLVVNLALCDLGLTIFGMPFTAVHDIYLYNPLGPGFCFVWLAAMVAFWSTNIITVTSIALERYIKIIYPDKAKLNAKGAIILIIIAWIISFAMGIPYSVDIINHYDYAHQRILCYNIQSNLEGRRAFIIFVFIFFFAIPVMVNIFLYSRIAYFIHSKANELKNRSENLRKRNNKVITMLMLIVALFIICWFPFHLSQLLLKFEPQVLCPLSGRIFIAICNWLALAHCMVNPIIFAARSEVYGKVMSGICRPGKNRINIIPSLINTDTPSAVNSPAVRKYSLHDDRRQRVQKVKKIRRSATVQNF
>HolozoaMetazoaPlacozoaHoilungiaspH23_PlH23_009270-RA 2986 2702
MDSIATVIMNFTVTQSSIINRTISSAAYSGEIYVYAIITGITIITNFTMLSFLILVRKLHSMSNGILCSMFCAGLIYGLAYLLPRWVMFVPWKLHLSYACQILPLVGTALTGNFNLHLVLVSIDRYCCVIYPLKYNMPRTPIITRCAIVIVWLISIFIAFIPLFTFLVPKIGFCGIQLNSRSFHIYTLIAFILLFYLPLFILCVVYTRILWIVNIHTQRREEILSLHRSSSASVMRRNFRAITYMMILIGLFMAFWLPTMIQYIVLFPTIHTGIDDRNILISKILRYIALAYPAINPLIYAYFTPCIRSEIYKKFVRVLRTKVYKNKRSVWPEYS
>HolozoaMetazoaPlacozoaHoilungiaspH23_PlH23_009271-RA 2987 2703
MDQLITADNTSTTPSSSYNYLTPTDRTKIVYSGEANIYIVITAVTVVTNFIMLSFIILEHKLHNMSNWILASMFCTGLAYGLAYLLPRWVLFVPLKLHLSYACQILPLVGGALTVNFNLHLVLVSADRYCCFLYPFQYLTPRAPIIARYAIIFVWLISLLMASIPFLTFLVPKIGQCSNQINSRLFHTYTLIAYIILFYIPLFILCIVYARILCIVNIHTQRREKILSLHQSSPISVVRRNLRAIAYMMILIGIFMACWLPAMIQYIVLFPTIHLGVDDRNISLAKAFRYLSLAYPAINPLLYAYFTPCIRTEICRKLRGNSS
>HolozoaMetazoaPlacozoaHoilungiaspH23_PlH23_002338-RA 2988 2704
MVNNMSNTTKMPETSSTNLMEIDLAWFTIANVTILTNFLMAFVILIKHLNKTINITILTSMSFVGILFAVIYLYPRLVLPGMNSISPLLCSILPQIGHFTIINLNFHVCLISLDKYYSISSPFSYQKYATVKKAIIAISFIWIISIVMTTLPLYTFRSIHETNHCITYSPDLEAELTFQFFVYSTFYFLPLLIIVLVYGRLIMISCNLTSKASTIMVISRQDGQSYSRRILSTSIAKNRKAIIQTAVIIGFFVVFQMPFVLAFLIIRLELHPSKSDILAIQVTRFLAFSYPGINPLVYTYYTVDIRNEIVKIFRRMLMTSQQQPRASKSFIMTPTTTFQMLQIIDHVRPDDTMSNKIQ
>HolozoaMetazoaPlacozoaHoilungiaspH23_PlH23_002344-RA 2989 2705
MSAAGNISSITVWDIYMKSPSEMIGKIIVNALLLLASTSGNIAVIVILMKNKRFNVPTNELYIISLAFADLIVALFYIPVNVLTDYFKGLWLLGPVGCKLLNYIRLTAITNVELTLVAIAVDRYFAICRPLWHNKSADRTRKVIIGLWLLSALLMSPYLYILRETTFTFLDDKLTAHFCLRNYGSYTFKIIVVVFQFTALYIIPLSIVIISYGKVALRIRASITTSRNIMRKKQRAVICVVVITLVFIVCWTPVWTIQMYKELSNEGYYADWEKELLFWSVFVANISTIIHPTIYAVFGQNLREKLRASRTTSG
>HolozoaMetazoaPlacozoaHoilungiaspH23_PlH23_002345-RA 2990 2706
MASPTSNLSTITVPLARNFTFEEIFVKPADVMVGKIVVSLIIFIGAFGGNAMVIGVLLRQSNKRIGVAEYYIAALAFADLLVTSLYVPINLLSDYLRGAWVFGAAGCKIINYIRTTAMTALAFTLVALAIDRYRAICRTFHFESSKIRTKKTILLVWVLSAILVTPYLYILRTNEFQLYDFNVQFCVREYGSEGFRVFITIFNYLILCVVPSVLLVFCYSRIILRIWKSIKNPVNDIRQASSNIDRARKKTITTITIMTVLFLLLWVPLWTMQIIFDSRQPQIFTTDEKEVMFWVVCLANSCSVLHPIAYAFSGGKFKSKNNQSMTRMTSVR
>HolozoaMetazoaPlacozoaHoilungiaspH23_PlH23_002664-RA 2991 2707
MYSNTRYNSSNDTDDQFIMIESTVDYAYLQSSYDHNDTCQNITETAGIMAASVVVVIITAVIGNTIVVIVICRHRWLRTATNLFIINLAIADILTAILKLPFYIVGFLWNCWPFSQSLCDIAAILNSLFYIQSTYTVMFIAIMRYIVLFHPSKSRYLSNKSVIVIIIVLSWLICTVLCCLPLMGWGKFTYVQRDYSCQQEWHNNIDFTITAILTGWVLPSIIMMVCYTKISFGASYYMNSLRAAGFTIDFNHHHNATSTTTTTTSTHNYHRGQSNQANTLSRSQLREKVIESKLTRSSFVVCCTFIICYLPYSIVTMVIEPFTGYHFSPFLHFLLLWLKFINSSINPAIYSMFDPLFRKGSRQLFRRIRNQCCHAAPPMIRFYSSNRRIYPGTNIR
>HolozoaMetazoaPlacozoaHoilungiaspH23_PlH23_009201-RA 2992 2708
MAVYPHCSPQDYIHNTSFYQAEGSPVTKGVILSLLSIFAIIAIVGNILAIIVVYRNRSLHDPSGILLAGLASADLAVGTVGILTSVLYQWLNGYIISESSCAIRGYLMTVFIGTSHSIVAMIAVDRCIAISKPLHYRLYVTNKRTFQIIILNLLVTAIVAALPLTGLQDQSLGRYEFVHYLSSCWLDITNHPQNFTLSMLISICVICILLTIITAYIIILFEAKRIDNNLVLLKSSLKERRRWLRKSTRTILILIGVYLLCTIPSTTFTLFATIYCKPIASPLAYKILIHWGIYINTVINPFLFGFTHKDFRQGYRLVFLHFSLIGTRVSRVHITQ
>HolozoaMetazoaPlacozoaHoilungiaspH23_PlH23_009202-RA 2993 2709
MQNAMFPACPNRNIALSQFNETLSPTSGMLIEISSFLLAIIALIGNILSILVIYRKISLHNPSGILISSLAISNIIVTLITALPAVFHFNSKTYSKSLVGCIIHAYLITATIGISYSMVSIIAMDRCLAVSLPLHYEIYVTKRRTIYVIIINCLSVAIASALPLMGLQHLGLGQYNYIPYLSGCWLDITNYCKNFKFVILVYCSVTIVLLLVFICYVIICVVAIQSGSGIPIIPNATQEKRQILRKSIRTTLLIVSIFLITMTPSAIIVLATITQGRLIVPPQIYKFLLHWSIYTNIVINPFIFGFSHKDFRQSYRKMISVCIIRRRVHVRKFSTSLIS
>HolozoaMetazoaPlacozoaHoilungiaspH23_PlH23_009203-RA 2994 2710
MNTTEVIINCLNFSSSWYNDTHISEMDKLLTTTVISIFLVIALIGNVLAVIVVHRNHDLHDPSGLLIGVLAVSDLGVDIFCIMAKLFYDNPCTQVNVKACILFAFVSNSFIGFTYTVIGLITVDRCIAIVKPLHYHLYITNRRLINIIFFNSIQVLLLSALPMTGLHRYGLGKYEHVGYLSSCWIDITKYNLNYVIIGMFYVPLAFILVVVFICYIIILIRARKNSHRIVGNSWINNRKKKWLQKSTRTTVTVVGVFLICNFPSIILTLATLSHRGPVTSPRIYEYLIHWGTYVNVAINPFLFGLSRKDFRRGYYEIFSWLYFKKTRITAVDQSIHQLVRPSIIGDCHLANTLSN
>HolozoaMetazoaPlacozoaHoilungiaspH23_PlH23_009204-RA 2995 2711
MNTTEVIVNCLNFSSSRYNDTQGSVEDTRLTTIMVGILLVIALVGNILAIIVVYRNCDLHDPSGLLIGMLAVADIGVNVFGVLAKLFYDNPCLQVNMEACIFFAFISNSFIGFTYSVIGLITLDRCIAVVKPLHYHLYVTNHRLVCLIFINFINILLLSALPLTGLQRYGLGKYEHVDYLSSCWLDVTKYNLNYVVIGIFFGTIALIFLIVFICYIIILVRAKKSFNRFLATGWIDNRKKKWLQKSTRTTIIVVGVFIICNIPGLILTLATLAHRGPVAAPVVYRYLLHWGTYFNVAVNPFLFGLSRKDFRRGYREILSWFYLKKTRIADVDQRTQQLGRPSAIGENNLMNTFLS
>HolozoaMetazoaPlacozoaHoilungiaspH23_PlH23_009205-RA 2996 2712
MESWNQSKDSMMLSTNVTVDQTDSYLPVLTPIIVLALMLIAVVGNLIALMIVYRSRTLHEPSGILLANLALADLVIGLFVMPSSLLYSLIFSSVDSSVPDPNNLFPVCFCQVIGYITSFSFSMVFWTIGFITFDRSIAIFKPFTYSRLVTSRHVIILLLLLWILLSLFSAIPMLPLEAYSLGHYEYVAYYSLCWLDLINYPQNSTYVLITFFSLLAILLFVVINYLFLLLRARKTYHQIMESTLTRRRHHRLQKSTKTVTIVIGAFLIFSIPSIYISLASTLKRQYVVNPLIFRLLSIWAMYINVAINPFIFGLSHQAFKDGYFRLLGDIHGGYYCHSCKLIRWQHSNRVDPVAIPNNRYSKQSFTMETTATIN
>HolozoaMetazoaPlacozoaHoilungiaspH23_PlH23_009214-RA 2997 2713
MASASIIAVINGTLPPIVTSSLVQVVNDQNGMTLNLSEKLKLISIILIMITTAVANGFVIIIILSSKKLRSKHKFLLSECTANFLFAVLIMPLSPIQGLLGWWPFGHIYCNINFSLSIALVFTSILNILALTIERYVSICHPFKRHVLLKSSHIFIILLYVWIQPLALSLVIFAWRNISYQYQPHQCRPESPHKYQVYEKPYFTVLIMIDFFIPVALVAAMYGSIIRIAWRQNQHIRTQKYQLTGSIRRTNINIKTTDLRATFISIIILGLFCMCWMPFFVITLIVTYDKFYQPGPFQFIIIVLAYINFAVNPIIYASLTSDIRTAIIDFFRRQESFTSTFAGKSITKTTNV
>HolozoaMetazoaPlacozoaHoilungiaspH23_PlH23_009215-RA 2998 2714
MIAINHLNDAVQMLVTILANQSSNISRNSNSLQVSQSQMQSPRSTVGAFKNGMFIFYMVLIGTIIIISAAGNIIVFAAVLKSKNIIHFPTFYLILNLAFADLFLATVVMPLSIMIILSYRGVLKFDTTICLVWQSLLFFFISLSILTLSAISIERCMAVTSSYVVHRRFRSRWILFVILAIWCLSLGLAVKPMTDLVKLHTKPVIQFNPNVISTIKSTQSTILVDGMLQNMTIHPTTTIASNSILTTTSPLCLYYNPYHNVPYLAYILLVVYLILPFIIMIISNARIYHAARQHFKMRREMLRMYTTTIAIPSNPQRGRESKRFLRELRAAKTLGVVVGIAILCYTPFTVFTFLLQVCPSGCLKDHPILQWLGIVLTYVNSACNPIIYGWSSREFRFAFKYLFRMIDHHGRRNSFDSSSVCVQLSSFHQVNQLPLSATPVQANDSRRGSQTSLSYCRSSLSVNYSNCHSPSISERKHTLEKNS
>HolozoaMetazoaPlacozoaHoilungiaspH23_PlH23_009216-RA 2999 2715
MATEISEVSNATNLLSEPIEFTITKAAVLTIVGVVAFLGNLIVVLSIIIPKKMRSPTNYLLLNLALLDIITVTVRLPIHLMNMMENRQVISDSLCQFHAFITGICFIGSVYSMVGIAIFRYIVVCRSLSIKLSNRHALYAVVMIWLIAAFVSLWPFWGWSHFVYDPRERACIPSYSEGISGLINGILEAFLDFGVPLTTIFICYWKIYRYIKTTHQRLASFRDSSYNKRENRKRRITLTMWIVFVVFFVLYAPWTIFAFIVFPVTNGQANVPDGVYFLAQVLLYSNSAANPIIYGVMMGQFKRQYKKVITCVCSSSNDRMLASDSEGERPVPYASRAITVDWLKAIYVNCPIY
>HolozoaMetazoaPlacozoaHoilungiaspH23_PlH23_011302-RA 3000 2716
MDLVNSQPRNSSNLSGHKFITNTTLQISFLYITMIFSIIGNGFNLYHILRTPSLRAIKNTMLTFLNIADLSTGTIAIPCMIATVLHQEKGTTCQVQGFIITYLNGVSLTMSAAISIDRCHAVTDPYTYLAHLQFLRYTIIIISIWIIALPFAITPLLSLQAYGLGDYQLCNLCWLKLSSNNLNYLAVSALAAGISAVIIIIISCYTIIFCIAYSKNNATIAGYGSIKKSIRTTSLIVGTNMLSWLPLDIICSTSVIQYVTSGLEYSVNPQTEVIILLLPYCNVALNPFIYAGTNATLKKKYKQSAYSIYCWISSGLTSNSDNSQSLSTPSCRPKSLILKNTSKAYLSSRSRN
>HolozoaMetazoaPlacozoaHoilungiaspH23_PlH23_011303-RA 3001 2717
MKLLYLSMRNNNSIGSFNGLSQIQLRIQISLLCLITVLSIIGNLFNLYFIFRTPSLRVLNSSILINLSIVDFLTGAVAIPCLIITSLYQKDDSLCQVQGFISTFLNGISLVMSAAISIERCTAVTDPYTYLAHLQTPRYTIIIISVWLIPIPFAILPLLHLQSYGLGEYRQHGLCWVSLSSEASNYIAVGALAAGVNAVIIIIVSCYTIIFYIAYNKSNSNVIIMRYRNIKRSVRTTFLIVGTNVICWFPLAVTCCLSTIHYITKHTKYPISNRLEVAILILSYSNVAINPIIYALTNSVLRKNYKILLNKLIHYITTGHISSNSTASVRPSGR
>HolozoaMetazoaPlacozoaHoilungiaspH23_PlH23_007257-RA 3002 2718
MQNHQSNWSDTSLNTTISTIADDPRLPFTIGSITLLILSVLAIVGNLLNLIGIYKSPSLRSLNNALLIALTITDFCTGLILIPLMISTRLTGHDSLCELEGFMITVLNCCSLSLTVALSFDRCHAVVRPYSYMRQSNAIKYVLIVIAIIFLSNAFAILPVLGLEKVGLGHYVPGAICWYSLTIDETNIIIVSCTAGIMIASVIMIFTCYAILFVIAYQKSRDNLSGQVGMKTSLRTVILIVGTNMICWIPTIVILLLAIARSFEGSKIQVSELQLIADISFILLDSNIAVNPIIYLMTNSTLRKNLMDLKYLLICKVGSAFRQNQLLPSPICRIQIIKVLPKRNLST
>HolozoaMetazoaPlacozoaHoilungiaspH23_PlH23_010838-RA 3003 2719
MNCTNITVGSIQVNCINQSNAEINATLQAFQNNSQIPSLSPPYTSTEILLRLIAYISIMVPAFIGNVIVLISFIIDRKLLSTFNLFLLNMAIIDLLTAIFRMGFNVLTIASIRGWVRPYSWSICQFNGFMQALVHTSNVLTLLLMAVFRYLVVVHSKGYLVTISSVLIAIGVSWILSITEALLPILGWNRYAYQIFEIACLPDWAYEKTFPIFVMLLAFGIPLIVMIYCYSMIYWTVKKNSKRVRTMSHSGGNDNALKKIASREAKVTRAMFIVFATFIICFGPYCICMFILFPVFSIWVGKDAAFVCGWLINFNSVINPIAYPCVNHRFKKAYNRIFCHCCKKSDMHTFANSSSATTVKYAYAPGKTMKLRDSQSPINSHKIHRNGTSTRSVYFPRESDLIYNDFED
>HolozoaMetazoaPlacozoaHoilungiaspH23_PlH23_010840-RA 3004 2720
MADRGCDYNETKSFIPYTGPEIQARFNAYLVLTILSTFANILVILTFIVEKSLRTTFNIFILNLAIVDLLTSIFRMGFKALIIAAVKGYSWPYSQVMCNFNGVLQSVVYVANVYNLMAIAICRYMAIVLSKRHLVTKKVVYIIIIIIWLYSIMVSLLPVFGWNRYCYQPSQFSCLIDWFHDNSFPTYVMATEFVIPMVILVFCYTGILVNLKRNSYRIRTASCLEDNSNNAMHRIAQREAKVTIGMFIVFLAFVVCLGPYSICMFLLASIFGIRIHRNVIFFCGFMVNFNSLCNPIIYAIWQRRFRIAYCKIMFCCCPKFMQYSFNSSQQGGTGQRLVTSHPSSQNTAPITKDGLKCQEKYQKCFSFIFNDLDYNGQYIF
>HolozoaMetazoaPlacozoaHoilungiaspH23_PlH23_010842-RA 3005 2721
MADRGCNYNNTRNFTPYTDSEKQARFYSYLVLTILSTLANILVVITFIVEKSLRTTFNIFIFNLAIVDLLTSIFRMGYKTLMMVIVEGSSWPYGQAMCDFNGILRSIVYVANVYILVAIAICRFIVIVLSKRHLITKNVVHTIMIIIWFISLMVSLFPVFGWNRYCYQASQFACSLDPVFEIGFPTYIVIAEFFIPMIILIVCYIGILIYLRKNSYRMHRISCVESDIGNTMQQITQRESKATIGMFILFIAFVVCLGPYSICIFILGGFFQIRVSSNVVFFCGFMVDVNSLCNPIIYAVWQKPFRMAYYRILRVFCCYPKVVHQ
>HolozoaMetazoaPlacozoaHoilungiaspH23_PlH23_010694-RA 3006 2722
MNYSLNTTLVLGNLTPSIINRHNYLGGVVTQILFGIIAILSIIGNFFIIVLFLYSPRLKNYSHGVLIWNLALVDMLTGIFIIVTPVHIIRQNYQHPPPGVGGTIFCKIIGSETLTFSFGFISMYTLASLSVERRYAVVKPNQHRKYFTMKNIKIIIVLVWIWGIVLNITNVIQSYYDPLSTPPCRWKQLGSTEFNAFMYGILFILRFFLPMLCVIYCYNNIYWHIRSTVHNLSESLNKKETFTYKTRNRVTITCAITSIAFIICWLPNQIYFTLINFKLATINGDLHFVTKLLILFNSCINPFIYSSTNSLYRREFINMIRTCRGDRRRRIASAWSASIILINSPATRANNLPTIDI
>HolozoaMetazoaPlacozoaHoilungiaspH23_PlH23_008893-RA 3007 2723
MAIYSSKILELAPDEFELCYKLEALSVVQNLLNFHILAAAIGHIASLNSLHLSGNVFKDSPIQLGELFVKELTSLTRFSYTVQKLTGLGNNPFQNLPNLQILDLHHNDIVQLYPENFGNLWNLKTLNISKNKISKIEEKTFSSLASLEYLNLERNLLEVISNETFLGLINLRYLNIKGNDIVSVAPNAFNGMNNLKTIYAANNNIETIQSQTFHNLMNLGEVNLDQNFIHAIENDAFINLPNLTMLELSYNEIQDGRFLSKTMTALTGLEKLRLEYNSQKSIQYQQFIGLTNLQELILFNNPIRTISKNAFYHLNSLQELNLRGLELDDIQYLNFSNSSKLRKLDISFNYIHSIQFTTALEAVQTLSLNYNLLLSIQREEIEKAINIASLQKLEISHNHLNLIEDDAFELARQLKILYINNNDVHDLQFLKPMINIQEIYASNNRIRRLKKEFFSALQQLKILNLSSNAIEQFEYDALSELGNLLELHLHQVQLTELSQLSFTNLNRLCKLILSGNRISLIKKGFFKNLSRLKHLNLEDNLIINIPLDGFQPLKSLNVIDLSNNALMGNFKEELEGIGFLRNIIELHVANNGIRRFPEGMIMLAKRRLRVLNIGYNQINLNDALRVVSSFTPVYRKECEYSKQAYCQGFTIDISGYKAIKLPSGTFSHLEGNLKKLSLNDMKLTELDVGDIFSNSDEKLREISAAGNFLRNITSLNNFQLLGLRSLKLDYNNIRILTSDCFYVYRWLQYLSITNNPIVDISEKSFTDALYLKQVNFNLIHPSFSYSSRQHLCCLVPATVTYCTPFVEQTAFTTCADLLGHTSLQTWVWIIGGIALMGNLTVLFLYVFKFKKRTEPVPILFITNLAISDLLMAVYILIIGSADIAYRGSYAKNAEEWLRSSTCFTATFLCCISSLMSVLMMVMISIDRYIYIAFPYSTKRISEYSAKIIILALWFFCIIFIGIPVVFGVGADGDLRTSSNANNSSNDADKSIALRLFAIVLTDFLSWFPYYLYTIYTMTDSNAFLPRKNQINSRCSNADGSSGPRGNQEINGDRQYLELYRRQEANESKLGSVQNAKAPPKKLCKYRDNWYICEGKFSFDSLGNRPLSMYPNLILQDSNIDVIKPMAFAACSSLESVIILDTNIRSELIELFGSSSSIISLVISRNQLFSDKLDKVLRNLSSLQNLTISYNAYKIGKLDIRQILGQALTSIIDLDLSNSDLSSLSQNVFKNSNTIKHLNLNHNRIWKLSNTTFIGLRALQTLKMKGNAIKQIEKNAFLPLTNLVLLNLQSNYLLSLTDGTFTGLHMLTYLNVDSNNIYKISDESLKPLKELQVLKISYNDLEFTGPYVLRNITNIRQIDYSSNNLTDLYPGILNNLQNIQNIKLSLNELEGFHHPFYKLPNLRKLYLDQNNLDHSNLAKNKAFQNLTGLEMLNLRGNYIANIGKDLLSGLANLKYLYLGNNYVTSIEEGTFEIMPHLMYLGLEQNGLIEVTDGLFKGLVHLYYLNLAANPVDQVVISNSTGLKNLQTLDLYRNKIHWVVWSAGLENTKIEKLDISYNSIKAIDHDTFQRAKNLHTLSINMNKLDDMLFLRKLIGLKKFNISNNAFVQIEDDVFTALKNLKELYMENIGLESINSINFNSLQKLTKLILTKNEIKSIERYHFEGLIGLKYLDLSQNLIATIPDNALVEMKGLQELIFDNNQISEFDAIILCSNYQISHLSLHSNAISSIRDRKCPKAFQNLRKIDVSGSNLTTLPAGSFAHIQDNLKALYLNENNLVELDVSNLFNATNTNLRELYLENNYLSAITTINQYQLKGLSVLNLKGNRISALCGAQSPLARCIPNIETLMLDNNKLRYLVGYCFLNFGYLKTLSLVGNPLVVIKTESFYSLHQLQQLFSTREYLCCLAPPTVTLCTPYIKQSSFTTCSNILSHISLRLFVWMIGIFAFIGNLLVIYIQIFKIKKNCEPVPMILITNLAISDLIMSGYVLIIGAADIHYRDEYAIHAEVWLRSISCILACFFCCFASLMSVLMMITISIDRYIYIAFPYSTKRLLSHHAKLIIGILWTVCFIFVGIPVAFSINADGDIRLYMYTSICMASNLSNYYFRLWIVAYIAITLICWIITCVLYLHMFIAIHRTSRAATSRNHDSDKGIAIRLFAIVITDLISWLPYYGYMIQVMINRPPYGNIVLQFAIMLALPINSAINPYLYTMSSPTFLQLAKRHVGTCKCKSRINATSDSSLACRGSSIAFEGNWLTESDIRTNSIGTAAFRNISTDNKDSVKKRNRHQSTADSIIEDI
>HolozoaMetazoaPlacozoaHoilungiaspH23_PlH23_009136-RA 3008 2724
MNYPNLLVTTLIWISSCTKHASTLRFLETCNGIHADMVCQHRNLTQIPILENRSEFLYVQNLGLIGNRIIKLNESSFRCLTSLRRLGLEGNNIANIRQIELPLTNTKISLNLAGNNFTKSSGIKIASKKIKEIDISDNPLTFESILELGGKYGLLLENLDASNNRIDHLTERCFKGIIFIRTLYLQGNFIGRIASESFNGLSYLDTVISKREYLCCMVPGIVKHCQPAMDLDDISSCRHILSHVSQKCYIWIVAILAAIGNISVFVKNRELAKNKATIITAYLMTNLAASDFLMAIYLLIILIADLYYNDLRFGLNSETWLGSPFCLFACGINILSSVTSVFIMVVISIDRYICIVHPFSNRNLTLKRVRITMFSIWFCTCIFTITPIMMSLGQPGYRRYYTYSSICLANNFQILYYKIWMISYLTFIAIAWIIMVSFYTSIFISLRKSRHKTHLSATLRNNKIVSIRLSIILLSDLICWLPYYYVTLLGLFSTDGRIDVISLQFVGIFALPINSAINPFIYTVTQFSTLKKLFCIQYRIYPNN
>HolozoaMetazoaPlacozoaHoilungiaspH23_PlH23_010478-RA 3009 2725
MSAVGNSLVVICYLLDTRRRMRIPMNILIVNLAICDLCVTFITMPVNFTRNITTRNWLIGRIACHLLHGLPNAFVAASSFTALTIAIERYRYICYPHNRKMTVGLTFWTIGLIWLLAILTALPIIISVNFYESNGVQICFHVFHRDLAIRAILDRVYIVSLTVLVFLIPVCVTGTLYWRVGVFLRQRQRRNPSRNNQVFDRINKKIFKMLVIIVSLMFICWIPLYTCFLIITFAPRMIASNLATFRIAYSFTHVVSYANGAINPIIYARSHESFRESFARNFLSKRERNSSVEVSQPNYTNNKTTAYHIKAYHDYCYNDQYSCSV
>HolozoaMetazoaPlacozoaHoilungiaspH23_PlH23_006174-RA 3010 2726
MDYNSSSSYNISAPVAIIFTIYMSAATIVAIIGNAMALMVIFRQTSLHNTAGILMANLAIADLLIAFFNMPATIISLTTSKWPLSPITCQISGFMMTFATGVSLFTLVVISIDRCISIKKPLRYKQHFQFFQYVALISLLWLFPSMMAIMPLLGLQSISLGQYQYLDSKAYCWIAVDQHSPNLGYVCIVMLNMTAALIIFSTCYVIIYRSAKKNYAQIIALTYMREVNRQKFKSNLKTASTLSIIVGVFMFCWSPLVLIDIVSIIAQQPFYNVISIAALRLALSNSAYNPIIYGIFNQSFRKGFKHIMTSCCQWMKMGNPNEIQRFNTDVRDFDYKGETRRKTTVQCSIHMDMNACNAFEQHKFKAVMVET
>HolozoaMetazoaPlacozoaHoilungiaspH23_PlH23_006178-RA 3011 2727
MRQYKNFSAPPPVTNSTDDIAVFIGIFCPLSCIAIIGNLFILITIYTTKALHTSTYRLLANVAIADTISAISVLIYSVILGIFQWLDWPLSSLRIICKIFVPSLLVTYISSTLTLIVMSIERYRAVMYPHRKLYKYKNLCLIIIISWIVGIGISIPSIAIVTAVPQMHLPCEVLHHKNSSFNLIYVTTLILTQYIVPLIVMLYTYGFIIHELRGHSKTNRKNQVVPVRDKKFQHTIACVLPYASTTIHQQQMYQAIQRGKYTTNVIQMAVLVTIAFMVFSLPWTIVLAWIAFQGQSLSSIYARTHGALTYLLHFSQASFLLTSLYNPILYCSCNHHFRQQFHRICERTHLDIIYTSCCRIVYLHKTSSIVDDDAEASTHISSHCGATSVKLAGVRHGSLPKPLSRLI
>HolozoaMetazoaPlacozoaHoilungiaspH23_PlH23_010496-RA 3012 2728
MDNCSDCDLNNSNLPDLNHLPASNIGIIVVNLMFLLFGIIFNLTLFTYYIRKKKLMTITEEQIFSLAISDMLYIMIGSGTQLLIAFATDNNRLPIFLFDSIGCRFVAAIQASLAKINVYTIALIAVTRYAVIVKPIRYQWYLKARYNRIALALIFMLSIGLSILPVFKLWGKYQYSNQTGLCFPLSRPGYTATVISYEVTMDVAFILIPSIIMFFSYSKIILRLRLSRRKITSYNNHAINGNITAKTRTRMSASSSLAKVISYARQQRLSFRRKSSLSFRSAVRREYRLTKTIMLAFIVFLLSYFPHSISCTLAIFGITISSTLSTVLLHLTYVNGTVGPLIYISRSARMRRSLWCHRRIIHVAQR
>HolozoaMetazoaPlacozoaHoilungiaspH23_PlH23_010499-RA 3013 2729
MNISDDFYQDSSNITSDKLDLTILLPILITFISIVMTIAISSNLYVIYAIIKYHSLHKASSYLIANLAVSDLLTAIIVLPPMVYSAIQGRPLFNDTFCQISAYVNYIIFGASLNATMTITMDRCIAVFWPFRYVRMTTSAKTTFMITTTWLFPSIVALLPLLSLQQYGLGRYRFTNNTFYCGIDLDDYQENHLFNLISAASILNSIVVVAIAYGLIFRVAYKKWAESYYHGLNFHKYRRDASLFKTVRTTALIVGTNIICWLPAVIRVLIYTLYPPNTAQNRVDIAGLIFVWLPYTNCALNPIIYITSNSRLRNLAIKEWRNWQMNIIYCKLLNYNQRNTKITPWYIQSEPYTSYNS
>HolozoaMetazoaPlacozoaHoilungiaspH23_PlH23_007520-RA 3014 2730
MAANVTPCYNTTCGTSSEWIATKIGIIVFIIVTAIFGNLLASIAILNGRRMRTATNILLLNLALLDFLTALGRLPLYLVNIVADRYQYGIVWCNIHSTISGICFIGSIYTLMFISYFRYRIICLSTVARPKLRHAIYVSIFIWIWSTFVALWPILGWSINEFNPVEMACIPTWSVGVSGLINGILEVVIDFLIPFSVIIFCYIRIYLYLKSKRAALKSSRSKRQSALVTRTMGIVILAFVLCYAPWSLIVFVIIPLGQQHVFIPTTFYFITTVLVFINSSINPVIYGFQIPQFRHQYRRIVCPCKKSNIIAPSDGEQSSIKRRTCSHSGQQVQADESVTFYRRALSESSHYRKPKRSYVLQDQSTVFRSEQKRSDEAYYSDNDNSAPHTCR
>HolozoaMetazoaPlacozoaHoilungiaspH23_PlH23_001649-RA 3015 2731
MSPVTDGHYSSNNSSSNWIFQTSTYIGIKLTIHILLLVIIIVGNIMSITVVKSTQILHCPTGWFILNLSITNFLAGLFLSPVIIISVATQSSWSLGSGMCQWSGFVNTTLFTEAIITIAMMGVDTYLAIAKPFRYHKWITHNRTLAMLIYSWLQSIVVSTLPLIGWSRYSFHQPEAMCFIDIFVGTSFTYFLFGISFFFPLIIIVFLYILVLRVAVKKVGDMPLMTLNQPQQEDKNTRRFSLMFRQRIQVRHGKSKLKAVANIFIILGPFLCCWLPYIIINIYLLSSRNQAFSPIAISIASTLTMINPAINPILYPRYSKNYRIGLGRLVSLHCHPKCLPCYVKEYALERSLSFVSEYHHRRLSMRQFDEQNLLKNVDNVRAAAIRHIAVNPLLGAPTTSHPVADDDHTMSTTCSSNTVSGMSKSPTCNSIKSQP
>HolozoaMetazoaPlacozoaHoilungiaspH23_PlH23_008563-RA 3016 2732
MNTNNPDVIAWLAIGILTLTTNLFVLSTIVCCRKLRNPSNAILSSMFISGCTITIFYIFPGRVFTNWRSSSVFVCSTAPSFGFASLTCYNLHLCGICIDKILSITSPFRHRRLSNARNTSILIIILWATSYLLSFFPLYTYRPYSSRVCVYFNDSHAMVKQDQNFQFALFAALIFVPMAATTLLYILAFSKINRKKISKVSASCMVQKGTKFSRNKNLKIFRQMVVMLGLFALCWLPFFIFFIILQFHYNPVTRMIYSILRYLALSYPIINPILFGTFTVSIRDEIKRSCFPNLNLQNLLVYPKDDQASKINMIQTRMIQNFGVSPDVCRSNNPLPSVNTDQQEDEIEEILL
>HolozoaMetazoaPlacozoaHoilungiaspH23_PlH23_008566-RA 3017 2733
MYSNLSHFNTSTKGTNVTKACPILGNSIDITWLIISILTLATNLSVLLILCRRNLRILSNAVLCSMFICGCAFALLYLFPGRAMIIWRVSSNFVCNVIPLSGVAFTTCYNLHLCAICIDKIISIISPFRHRELSSRKNVIIIISIIWIIPFLSSFIPLATYMPYLQKCGLSQSRDYLIVQRTFYAVHFVVMIIIPIIFTILLYIVAFIKVNRRHRIKISTISHTHYHQARQVSMAGRNLKILLQMLVMLGFFAFCWLPYFIAYAATSFSVPVEIWQLLMHLNYLALSYPAANPILFAYYTNSIRDEIKILIARYFKTPIHIDSTGQSSIKNSRITAK
>HolozoaMetazoaPlacozoaHoilungiaspH23_PlH23_008569-RA 3018 2734
MNYVDIIWLLIGLLSLASNSFVVSIILSCRKLRNCPNAILCSMLLSSCAISVFYVLPGQAFIQWRVTSIFLCSTIPSIAYASITCYGLHVCASCLDKVISILTPFRHRNLLTARNITILIICLWVIPYFLCAIPFLTYRPYSSKYCIYQNYTPIDRNRDVIFHTVFLTFMTFVPVAGTIILYVVAFIKVNSKKRRRITNASISQNTQRSNTEKNWKIARQMALILGFFLICWLPLFIILILERYITVLRILTSIFRYIAFSYHVFNPILIAYFHTGIRRQIKHLWNTMCMQIRRKRAFQPIPRNNNQLENNGLQLSDTTARKQSIQSSCATQQETLINVSKI
>HolozoaMetazoaPlacozoaHoilungiaspH23_PlH23_008573-RA 3019 2735
MYFNHSHFNISTPTINTNQSHPTSINSIDTAWFIITILILATNLSALLMILCRPNLHIKSNAVLCSMLICGCLLALLYLFPGQVVPQWRKSFIFLCNVIPPSGAAFTSCYNLHLCDICIDKIISLMSPFRHRQILRRRNVIIIISLIWGIPFISNLIPLLTYKPYSWYCNSSWALKYHRVDRIFYTITFIFMVIIPIIITIMLYIITFTIINRRNRIRLLSVSHTRHQISNAGQNLKITKQMFVVLGLFTLCWMPYFIFFILIYYITSLYLMQWGIRSMYLAYSYVAINPILFAYYTNSIRKEIKGFISQHCRPRKQSFTTKQSTVKNS
>HolozoaMetazoaPlacozoaHoilungiaspH23_PlH23_009786-RA 3020 2736
MVLVADPRPVAALLVGEVAMSAVSCSLLQLAVISVDRYRGIVHPEKSRLQWQHVKYIIPLLWLIAIAETCVVVFNWQSNIWFALIHFIWFWFIAIITMFCYGLIWRRIVQHNKSVGNTLARNRKGYLRNERKSIKMIMLVLGCLVLCWAPGCIIYGIFIISYTSNKVLSDSMRQPLNVLVAFGYFNSCVNPLIYAVMNTSFRKAFQEILSSNCLCRGVGKVFIFQTSPRLTARVNVTQGITSVNKQ
>HolozoaMetazoaPlacozoaHoilungiaspH23_PlH23_009787-RA 3021 2737
MVLVADPRPVAALLVGEVAMSAVSCSLLQLAIISVDRYRGIVHPEKSRLQWQHVKYIIPPLWLIAIAETCVVVFNWQSNIWFALIHFIWFWFIAIITMFCYGLIWRRIVQHNRTVGNTLARNKDERMRNERKSIKMIMLVLGCLILCWAPVTIIYGIFIISYTANKVLSDSMRQPLNVLVAFGYFNSCVNPLIYAVMNTSFRKAFQEILSSNCLCRGVGKVFIFQTSPRSTSKVNITQVKPASFASNKTGIPFKAITTEQKIAGSMRDTIGTCIINKDKAKECYFA
>HolozoaMetazoaPlacozoaHoilungiaspH23_PlH23_005276-RA 3022 2738
MSLQGVYYFLAFAYIAMLAISIPGNALILWVTFRDRTLRTSVNLLVCNIAVASLLIGIIRIPFKIFSLLYPNIHYPFSLAMCQFQQLLPISGIMVISLTLTTICINRYLAIVHPLKTHLKLSKIKVLVIVLCYWALSIGCFIPYASFTTIYSFSLNSSNVCIPNYPDSIQDIVVSWDEATGKPKVIIELARLLNWIFFGSLTFIIPASIMIVLYSITIYTLWFSKIPLDHTNAYINVHLLKYRVRRHKKAIKLLIACFLAFVIFNTPYYSIFLLVDLQQLRLESKVFSIVINILIFFNYSSIAYNAIIYGYFNLSIRQSVFSICKSSYRTASFGIVNTRKISTGITGYQKSTIV
>HolozoaMetazoaPlacozoaHoilungiaspH23_PlH23_005277-RA 3023 2739
MSNTVRRDSAYVVIGAFYIIIMIISIPANFLILTAMAINKKLQTPTNLLVSNLSVAGLAIGLIRMPFKIYELFNPSSPLVMPDSVEMCRFQQILPAASVLCISITLTTICVDRFLAIMYPMKQHLKMTRLKVYVFLPLSWGISFACFSGYASAVTIYKQNGVSICVPIYPPSPGDVNITNSDGTIRTIMAAKIVLWGLFIPIAFLIPSIIMTALYAIIVRHLWLVEGPGDEVKTIEMKEKARRRLQKLRVIKLLIVCCLIFILTNFPYYIIFMLIDFRFLVLPRADATIVTNSLIIINLSAVAYNPIIYGYFNRSIKAAVNNILLRLQGKSPIQEYDMAHTTYVTKVPNGHTNGHTNGRSNSHTNDRINGHTNGCINGHTNGHTNGHKNGVARLKNVTFQQK
>HolozoaMetazoaPlacozoaHoilungiaspH23_PlH23_005278-RA 3024 2740
MADQLTVTSYIIIAVFYIILMVISIPTNLLIIIATIIDKKLRSPTNMLVCNLSFASLVIAILRIPVKLYELFNPDNVFLFPNSPGMCVFQQILPASCVLCISITLTTICIDRFLAIKYPMKQHLKMTHVRLYIFLPSSWILSFASFITYGTYVKLFNFGNRSICVPVYPDSPSDVFIEESFGNITSIRRIRAAKIALWGLFIPFAFLIPCIIMCALYIHLVRHLWSGTGPSDKTHTISRRDEVKRLKQKRRVVKILIACCSVFLITNLPYYILVMLLDLRFVIVPNVQIVANTLIMINLSAIAYNPIIYGYFNKSFRYRVEDMLRRAIGLSPRRHRSFTISTTTATSQAPPGNSSQRYSPRASSIGTPRDLKPAIKDQVKSSDMSSIESKLLEKNTRASIETTLSDSIYYYPSEPGRFSRYSTDV
>HolozoaMetazoaPlacozoaHoilungiaspH23_PlH23_005279-RA 3025 2741
MALVDDNKIIGVFNIIVMVLSIPSNALILLTMVINKHLRTPTNLLVGNLAIAGLAIAILRMPIKTYELFHTETGFPFPGSIGMCRFQQILPASSVFCISITLTTICVDRYIAIMHPMKQHLKLSLRKVYIFIPCSWLVSFACFVTYGSYMIVVQYGPTVYCTPSYPYSPADIIVRNSTGFIIRRYQATKLALWACLITFGFLIPSVIMTILYSITAKFLWSRTGPGDKTSTLRLDEPRRRLRQKRKVVGILIACCIFFLGTNIPYYILFMLLDLRLVQIPNVQLVANALILVNLSSIAYNPIIYGFLNPSIRLGIYNLFRRMVGLDIQRLRTTTATSVAPPSSYR
>HolozoaMetazoaPlacozoaHoilungiaspH23_PlH23_005280-RA 3026 2742
MSSLDGVRIFLSVIYIGLMIISIPGNSLILWITWRNRNLQSSTNLLVCNLALAGVIVGIFRLPFIILELLHPNISYPFSQSMCQFQAIISTASIMCISITLTTICVDRYIVIVHPLRLGWKLNKKKTYIAILASWIISLICFAPYASFNILYQYLDTVYCLPYWPETHSDINVTIIDGNSHHLVRIELSKFFVWLLFNLLVFLVPSVIMLTLYIITVRKLWYNKSPSDVLQRNENCLDEPYRMKMKRRAVKLLITCCIVFIIFNSPYFVVFMLLDFRIITLPRVTQIILFNVLKAINYCSIAYNPIIYGYFNRSFRKHAPKWLSWNRVKQRFHKLHRNHDMLSFSTVDTEHSKLGLIDISSSKLDMSISAKSVYR
>HolozoaMetazoaPlacozoaHoilungiaspH23_PlH23_011720-RA 3027 2743
MTLSGTSLAIMLRDKLINDTKLSKNHSLEIKYIRLATTVSSSVLLPIFTIGIVGNFLLITTIHKNKKFHTPSYILSVNMAISDIILLIFGITFLVFNIILIYGYSFDSLSHKAICQMNYAVLSSSFTTSSQSLMAISIDRYLTITAKSNSRSVFQNRIVLVSIIVYTWIIGTILAIPVFFVIEINPQFPYMCDIKSYDSLSNHIASNFRFFTAIIFYPVPLLTVSLLYYKVFKRIRTSIMAHKELKNKICVWKNHSRQIDATKMMIIATVVFMIIALPMFIVLVHLSTSKTSMVDVILEGGLIAYILFTSSFLLAMINSIQNPLVFFIYNKTFRKALINNLRRYQIRFSSSTRTSNIARSLRN
>HolozoaMetazoaPlacozoaHoilungiaspH23_PlH23_005087-RA 3028 2744
MNSNETFTVTEVIWLLNGTLTIVINAILLGIIAYNRKLWNFSNTVVISMCLSGILWSILYILPRWAFVNFSSQHWLICSILPQIGIFFITILNLHLVLISLDKLFAILYPFKYIKFATINASLIGIFFIWLIPAFVAVLPFMTFRQLSPHNCTVSNSTKEVDYLIAVFSLLFFVPLICMLLCYTYVFHIANQQLNKLYMEAKISHSCRIKVRNVKAARRLSLMVTAFAIMWLPYVITFFVYSVAGDKKMIIARDVIPVFRFIAFFYPLINPILYGFFNTNIRGAFVAACLAPYRHRQMNSKIVITQQHESSLYHAVGKIVHFKTAR
>HolozoaMetazoaPlacozoaHoilungiaspH23_PlH23_000031-RA 3029 2745
MVIEENFTGDVIINSAKDNSTLETGDTSTILITAISATIFVLGIFGNITVCIGFLRYKSLRTKTNMFLLNLAISDLLIILFNVPLNTAVFISRFYYHFGPVMCKIQYFIHGTVIAVVTLTLVTIGYDRYRKIVYTPRKITFTRNQILYIILGIWILSICLNAAQLQVLELIPASEVIGKFYCIEVWPLPKYANRRVYSIVLFIALYVMPIALLMFFYTSIVRKVFESRPDGVPSVVATQCKRKVIRMMIVIITLFFICITPNYILIFLYDIFPDEHVNNIPIPPWLSVVSLWVAFGHSLCNPIVYFVCYNRFRSIFINMFSCQSRSSNGKCIESNSHILIHNLSSQPSAFSMATII
>HolozoaMetazoaPlacozoaHoilungiaspH23_PlH23_008484-RA 3030 2746
MTSDLAIFWTITFACTVVTNLSLLALILARRKLQSASNIYIISLSFSGLLFGILYLLPRFLVDGTLHNLFICKILIYIGILFIVNLNLHICVISWDHCFAIVFPFKYGQVTSKRISVVICTAIWFLSILICLIPMTTFDRDTKTCLSAYRFAYNESNTTLFISSRNLSISTSTLEIVPVTMIPIIVTLSPSFIFNWRIYILVVLLILFLIPLIALVLTYGAILFVVFMQTKRLNSFTVTVAVGNTRRPKKSLIRQNRKALSQVTICIGTFLLFYVPYVSTVIIYLQNDLRFASPGVADFSLIAQYVAFTYPALNPFLYAFYSKDIHTEIAKLICRKSTNVNLPIGTDRTRQSSEELNKVKLKDFDYSNQLSHFTKHVVD
>HolozoaMetazoaPlacozoaHoilungiaspH23_PlH23_011081-RA 3031 2747
MDRNVTYVVSEKVDVYIPSIISTAITMALGFIGNLMVIIVKLIRKDLRSNVAAYYITSLAISDLLISSTYAPSILIQLMHFNYWVLGPVLCKLIMFIRNLVICVSILTLTAIAFDRYQVICKPFHFISTTRRTRITVALIWIVGLGICLPNLFLVELKTFLKLGQTRMYICWRYDDSEKIFSRTYTILTVLILYIVPSVYMLLCYLSIFQHLTQNNHALPGSMAVPSRLMKERKKVAKMVTIILYDPMYCRIFVDFRSCPRRILFLLM
>HolozoaMetazoaPlacozoaHoilungiaspH23_PlH23_011082-RA 3032 2748
MDNTTITSMFSQLDTTSSNNLTTNLVRKSVRQPFIDISYLIFAGISTILGFIGNIIVLLVIIFNFNKSKKSIATHYIGSLALADLLICSIYAPATITKSISRGYWITGAFTCYITEYSRYVAMFASMLTLMTISYDRYQAICKPLQGTRTIIRTRIKLLIIWLTSGVLCSPEIFLMRYYRETRYPLYNTSYICQKQSDIGQIFKEVHTLLNAVIFFYGPFAIVIVCYGRIVKELFSTDKVIHSKRADYIKKRQQKRQIACLMIFITLFFGVTWGIYWSFVIYFRINRPPTTRALYNFIIWVGWLPMLSAAINPILYAFYGQQFRNQFLLRRKRGTSTTTLSKSRSSGALRSFMLMRSHSSK
>HolozoaMetazoaPlacozoaHoilungiaspH23_PlH23_011083-RA 3033 2749
MNTNISCFNSTFINCSNNTKPFLLPTPNIKYVIIMAVGITFGVLPNIAIITGIYRNKTLQKPTFYLMANLAACDLMMGVSLLCNFLLSLTANLKVLSPSVHGILCKIFATFPLYWSFTASIQTLIIISTERYNAILRPTKKLTPKRVKSLCLLAWTISFIISLPFLITSTSINNSCVAFKSHSAWVMIINIILIVFQFIIPAVAMFTVYTLILCQLKKKDLAGRNQSNKNKKLKRKTVYMLFTTTILFIVFATPWTISLLIIALSGKFSFQLIQDDRNPVVQSIVESGKMLLPLATVYNPIVYCIFNQNIRQLFFPCYYKRSCRIRPIQALSSSRTKSERCSNKLHN
>HolozoaMetazoaPlacozoaHoilungiaspH23_PlH23_011084-RA 3034 2750
MNINLSCINNACRNSSNGSIPVNTSIGLFGPTFFIFIFGSTLGIIPNIVIIVGIVRKKSLHMPTYYLIANLAICDLLLSVANLLNLAVNIIAIRIRLSIYTHNILCKFFTSFPTYWSYTASIQTLIFISGERYQAVFRPTKTLAKKRSLRFCVLAWIIALLLSFPVIITTTTNHIRQRFCVPFSSYTTWTGIYNMTLFIFQYALPALVMTTVYSLIFSRLKKKNMTSQNESHRSKRLKRRTIYMLFITTLIFLVLSAPWALTLAAVVFTGLLPYQMAANFRNPALQNLVNIRRTLLPFASLYNPIIYCIFQKKIRKLFIPCQCTYGSKKLGAVVEPTSQSRTDCKGNNVSELIALSTEERSHLYKIQPRITSTPEPGPINNYLDGLDTA
>HolozoaMetazoaPlacozoaHoilungiaspH23_PlH23_006606-RA 3035 2751
MSQIIIFWSINFACTVITNFTLLAFMLSKRKLLTASNIFLMSELVAGLLFGLFYILPRNVLEVTFDDLLICKIFTYLGMLFVININLHVCAISFDRFFAVVFPFRYRQIASKRISIMICGIIWFISLLVCFIPIITFDRESTICLSNPRYSNTTNVTAQITNVTNVTTLQSTVNTTLSSTLSPAQSLLLSWRIYLLFIFFVLFLFPLAILVITYRTMLYVVFTHAKKVHSLTVSTGPKDKPKSLIVQNRKALLQVSLIIGIFVIFFTPYVIATIVFLINDLKFASEAIGQFSYIVQLVAFTYPAVNPFLYAYYNKDISNEIAKSCNRKSADDLLSTDRTKITNEKTTTT
>HolozoaMetazoaPlacozoaHoilungiaspH23_PlH23_010376-RA 3036 2752
MIVVDIIISLILALVSLLAIIGNFIILLVIYYSPTLHDTTGYLMANLALADFGTGLLVLPFLFIAFAIDQQIFINQKVFCKILGWLNTFFVGGSVISIISITTDRVLAVVIPLKYHSFATIRKLQLTIAMIWSSVAIYASLPLIGLENVGLGSYCYVNESYQCWMDSHDRINNGTFLLIIFIQVILIFAIVVTSYFVIFCLAKRSNRRIMIDSRNTQSSKHRRISTITKTTKTTLLIISVFICCWIPSIINIFLSPRIMKRAPVILRALCTWTILFNSSLNPIIYGAHNRLFRNRFIKLWRRKCRPCFGNRIDLACRNSHNYELAISKMINKSDSEAPI
>HolozoaMetazoaPlacozoaHoilungiaspH23_PlH23_011820-RA 3037 2753
MANANENLIALSTSNNTTGYLSTPLTIKARIGLSYGDPKFIATVSLCSIVCFLSVCGNLFNLIVIYRTPVLHDTNNLLIFHLALIDFLNGLIVVPVSLITSIIGYTGHSLCQFQGFVLFLLYTGSLAATSAISIDRCNAVLNPFNYKCNIGWQKCVLSSIYIWSLPIVIATLPLLGLERYGLGRYFLLLFCGISFEFYEQNYIAYWIMMVFIVTAIAIIVTSYSIIFMVALRKSLYNQAQNRKLMKSIRTTALLVGSNLLCWLPYTVYGIESFLVRYKFEIYTPNAFKVAAVLLIYCNAAINPFIFAITNSIIREKFIRLFTSIRIDQSP
>HolozoaMetazoaPlacozoaHoilungiaspH23_PlH23_011821-RA 3038 2754
MATPLSLSTNEYFYTTNYDISNSTVTPRPGFTHDDPKFIILILFCIVISLIAVTCNLFNLIVIYKSPALHNMNNLLIFNLCFVDFLNGSVGLPVSMATMIIGNPAYSFCQIQGFIVVLLYIASLIATTAVSIDRCYAILNPFGYESSINRKKAILTSIAIWMIPFILAALPLFGLEKSGLGKYFLLVVCAISFHNYLESYIVYWMILILILISVSIITLCYIVIFIVAYKISAQDLAHGNLKKSIRTTSLIVGTNMICWFPYLIIGILSVRSIDPNHVPIYRPSISNVISVILIFSNAAINPVIYATTNSYLRKRLCRLLHYDRIQPLM
>HolozoaMetazoaPlacozoaHoilungiaspH23_PlH23_007564-RA 3039 2755
MNSTLLPAGYPRNYTSYFTPDNALALMIVQSVFVCIGAPGNAMVAYFISRKSMKLSDIMIFILALSDGLYCVASYCFIFPDMLAVYQGKKAHPNYDALCRFGIAVPLYFGIVNIYCMTVLAITRYLAIVKPKYLKMIKEKRGVGILVMLNWLLPLIFSLPQALGGWGGYTYYDDIGMCAVLYYYHQGSLIASYYFCLITFVVLIPSTVIAWSYYQIYLEVRQSRFRVINSVKKNKNKIARNEANGANSYSQRRQTVAGMSQERRKREIALAKTLCIIVITYQISYIPYSVVSIYEYIAQPAIAFVYQYNFLMITYIGNIANPIIFLIRSKKFKESVLKKKPNMSKNVSTTSETLPSAPSVNLQAITVETVHNANDDDDDNSSDNYSDVKEL
>HolozoaMetazoaPlacozoaHoilungiaspH23_PlH23_007566-RA 3040 2756
MNTTINPIRTPLNLTSNFTPDNALAILVILTMFVCVGATGNAMVVYFTSRREMKLSNILVMILAMSDGLYCISSYCFYFPDLLKVYQGQKAHPSYDALCRFGIAIPVYFAGVNVYCVTELAITRYVAIVKPRYLKNLERKGVIFTWITLNWSLPLIIALPQGLDGWGGIAYHADTGFCSIMYNYKQGVVVSSHYIFLILSIIFIPSAIVAWSYYQIYLEVHRSHLRVTNIVVKTENKITLNSVERYNLPRQNNNAVISQQRRNREIALAKTLFVIVMTYQISYFPYGVLSIFNFIAQPPVAAFGYQFTSLIATYIGNVANPIIFLIRNQEFRQFFLKKKKKEPKSIPKTSESVPDRLHATV
>HolozoaMetazoaPlacozoaHoilungiaspH23_PlH23_007568-RA 3041 2757
MKMNNTTNLTGTHFRYPPNYTPDIILATMIILAILAVIGALGNTMVIYYVSRKSMKLSSSLILTLAMSDGLYCVSSFCFFFPGMLKVYRGQKVYESYDASCRFSTAIPQYFGIVNIYCMTALAITRYFAIVKPQYLRKLKENRGDLILVMFNWLFPLILTLPNALNTWAGYVYRTDIGLCTIMYNYKQGIIVGSYYFCNAIFISTIPSTITISSYYQIYKEVRESRIRVIDSVAKNYDEIVRKANDSDQRLQSDRAISRERRIREIALAKTICIVIITYQISFIPYSVVMIINYFSQHEVPFVYQSTILLVNYVANVANPIIFLIRRKNFKQSFIKHKSKMPVKILKTSELSANGPSA
>HolozoaMetazoaPlacozoaHoilungiaspH23_PlH23_007569-RA 3042 2758
MNETVNSTASSFSHPPNYTPDTIMLSMIVSTIFVSIGAFGNALVIYYISRKRMKLSNTLILTLALSDGLYCIASFCFLFPDMFKVYQGQKAHQSYNTWCRVGAAIPQYFGIVNIYCITLLAITRYFAIVKPQYLTKLKENRGASVLVMLNWLLPLIFTLPNALDIWAGYVYRADMGICTVTYKYKHGAVVASYYFLNAVFASMIPSAIIIWSYFQIYIEVRKSRFRVINSISKYRCKISRSGVVHSKRWLQSDFIMSRERRMREIALAKTLCIIIITYEISVTPYAIMMIVNFFSHHEVHFVYQSIILLTTYVENVANPIIFLLRRQKFSLIP
>HolozoaMetazoaPlacozoaHoilungiaspH23_PlH23_007570-RA 3043 2759
MLKIYQGQKAYQSNNALCRFGIAVPLYFGIVNVYCMTALALTRYLAIVKPKYLKMIKKRRRAFILVTLTWLLPLIFSLPQALNGWGGVTYFDDIGICAILYYYHQGVVVSSYYFCLIIFAVMIPMIIIVWSYYQIYLEVYQSRIRIINTVLKNGSIIQHNGVNSPNLQPQSNLIISQERRKREIALAKTLFIIVVIYQISYIPYSVISFYEYIAQPRIAFAYQYNIIMLTYIGNIANPFIFLIRNKEFRRYIFRQK
>HolozoaMetazoaPlacozoaHoilungiaspH23_PlH23_006713-RA 3044 2760
MNQSNHSIINCSLPNAPKGIIMVVGPHSIDRIILIVLYLIIFLIGIIGNLLVCFIIMTKRVTITTTTIFLCNLSFTNLVLLISSVPMKVVRQFTLGYILGTTFCKIEGFLGTVCFGNASITLVVMGIDKYIAIAKPFKRHYFRKRWAISIVGMIWLVTVLVMMVPLINYSVAYIYYQPAATCIGLCYSYWNSLEEARIYYVFLMSFDFICPSLIIVYFYSTIAIYVIRTKRMHRYGLIKKFYSRRKRQILKMLIAVVATFFICWTPYSILTFLMVFNTVNRNNTPNLQQLSNYFLLLTFCSAAINPIIYGLYHENFKASMKLMYSSTYSRSHTISRTRTISRSSMAGSFTARNAERQRTILRHKLAVLRAHNGQQSEIANV
>HolozoaMetazoaPlacozoaHoilungiaspH23_PlH23_007450-RA 3045 2761
MLLPVALVTSRHLDDNKLESLTNINQIKFSNLRFINVSYNSLTDICTFKWPNIAENLEILTLDQNNVKTLTISCFHGLLKLKSIYSTRDYFCCLVPASVRTCFPMQRFDGLSTCNGLLAHFSLQLYIWLIGIVAFFGNIAVFIGHIKNKKSKNNRVPTFLIANLAIADFSVAVYLLIIAVSDRIYGYSNFATESERWLRSIPCSLASFICCTASLMSVFMMLIISIDRYICIVHPFSKRNLQLKSAFTLVASFWLIAIIFVGIPVVYGIGEDGENQLHGYSSICMASNVMNPYFKWWITGYTCITIVCWIITCILYAKMLNYIRRTSNKVKKNAPSKDLRITLRLFLILITDLISWIPYYIVFMQVLLTSESVNILTLQFVIIIALPINSAVNPCLYTLSSQSVIKKVNKVGTSIRNAYRRLHTGTSSNYGWKFSHRGSISSRSGSKVAHLTYRVSSSSKRCSSGRSNKIGSTSVTDT
>HolozoaMetazoaPlacozoaHoilungiaspH23_PlH23_007626-RA 3046 2762
MLDHEKNISSEQIQYITGNYSGITLSNVDQGVRASAYVFTSVTGILGNTFVLIIFFRTPALRVPVNFYLINIAIIDITTCVFRQTINIIGILTRGWPYGKDWCDFNGFIQTLFYLLTVMSLLAIAISRYMVIVYRRAVSRKQVFISIFIIWIYSLVHCFLPILKWNRYYYHKHEFACLPDYKYEISYPLYCVIVDFLIPMICINWCYTKIYLTARNHSLKVFTRSLRLDKVRYNVKLTRNMFYVFIAFVVCYLPYSISMLFILPIGISLPSWYIWLSGWLVNLNSSVNPILYYFIFRRFRKLYHSMLCECDWKILPEAKTRER
>HolozoaMetazoaPlacozoaHoilungiaspH23_PlH23_007628-RA 3047 2763
MIGNNTTSPIPALPTPALALYLFAYGLLAVISIAGNILVLAVFIKNKSLRIPANYLIANLAITDILNGIIKDGFIILGLSTNGKYQVGDLCNFDGFFEILLYMATSFTLTATAVVRYLVIVYSYGRKITSRVVLLIIIIIWIYCMINALLPIFGWSRYIYQPVEYVCLPDWSPKSNCSYLVFSLIVNTIAPFCVLGFCYISIYIYVKKSSKRLLGNSNKETTAKSSREFKYIKKEISLTKKLFFVYLAFAASYLPYNVVALILVPSGTFIPQTTFFIVGYLTNCNSALNPFLYGIVYRSIRSAYREFICSLWRKPQFTSNLVQVQSFTETPLNTDRYSDIQSNSISQNNKNIIT
>HolozoaMetazoaPlacozoaHoilungiaspH23_PlH23_007629-RA 3048 2764
MDEEHHNKSAILLFDDCDLRYHKMTVEFGIILSRVIIYCLLIAAGIFTNGIILYIFYKKPNLRCPINIFVINLAVTDIITSLLRQPFIVISLLYDSKSFIRNTCGFSGVTFCICHVVTVFTLVATAICRYLVIVRSFGKKISTKVVTGITIIIWIYATIDCLMPIFGWNRYVYQPEEYACLPDWQNSDGSGYIIYILIADSIIPWTISAICYINIYLNIKKHAYQMMRHLPSLNPTIHQQLHFQILKKEINITKTMFVFYIAFIGCYMPYCLTMFIFIPNHLKISHHFIFFVGYLLNLNSVINPVLYVILCKKIRQAAFEIFNNCSSSRSTIFYNCCHRTIVIQPYPQISGLEKTEEVQDINPN
>HolozoaMetazoaPlacozoaHoilungiaspH23_PlH23_007630-RA 3049 2765
MSHFILRRAAPSGNATSFAIPQPELLLRGTAYLILGIITLIGNCIVLYVFHKHRALLRIPSNIFIINLSISDILNGLLKDCFFAMAYYNNGWSFGEALCRFNGFMQTLCYIVTVFTLLAIGICRYLVIVHSYGKLITSKIIIIIVICIWIYSVLDSLMPVFGWNRYIFQPLEFACLPDYLSVSGASYIWFGLIVDTIIPLAILGLCYVIIFAVIIKNAHKMRKRFHGEYPNNKIPSTANSLDNSLANSTANSVANTPEILSKRGHRRQNQRHNTRSTRDGLARKETKITVAMFLVYIIFLACYLPYAIVMFILVPNGVYISHQLVYLVGYLINLNSALNPLLYPVIYRTFRKAYKELLCRCTFFTAPIKLPTATSRHKHLVVVTPLTNRKNRVDIVRDGVTDFSIGTSNL
>HolozoaMetazoaPlacozoaHoilungiaspH23_PlH23_007631-RA 3050 2766
MVINRSVDNSSYVPSDDTVIKTVAYSILIMTGLCGNVFFLVVFAKYATLRKPINYFLVNLAITDIISTIFRQLALVIGYFSNHWLRNHHLCNLIGFMRTISIVATIFTLMAISICRYLVICQHKGKRMTKRTILTIITVVWCYAILICLCPIFGWNRYIYYQDRRLCTVDWRYQRSYIHFINIVDICVPITVTTVCYSLIYYSIHRHSRKIQMTLQKSKSLSASHRKQIAWEKKVTRIMFAVYVNFIICYLPGCTITTIIIPSGVLPPVQVIFISSFMIDLNSVINPILYPFIYRQCKEVYLEALCCHRSKVLSESDPTHKVTSDD
>HolozoaMetazoaPlacozoaHoilungiaspH23_PlH23_007632-RA 3051 2767
MIDNQSLMEDRIIDENFNSRNHLSVAILIYIVLTVTSIIGNVIVLYTFYQYPVLRVPSNLFIVNLAINDLINALSRNQFILIGLIVGSKPYTILFCDVSGFINSLGHVVMIGTLTSTAVCRYLVIVHSYGKKITFYIVRRIILLVWLYAILGCAMPWFGWNRYIYQPTEFTCLPDWNDENNFSYILYILIFDTIIPCIILFLCYWRIHAFICSNANRMLVHVNQSFVQTTHHQSWYILIKNEIKITKLLFILCLLFMICILPYTIVIFILIPCGIHISPYIAFYCGVLINLNSSLNPLLYPTIYPKIRKTYHHLGCCLCQHAVRIHQESSRRRAVISPLHSCNSIKIEDTRTATVDYDNS
>HolozoaMetazoaPlacozoaHoilungiaspH23_PlH23_007633-RA 3052 2768
MADVNKTINVTLTSSMVVFRVMVLSFLAFTAIIGNFFVLYLFYNYPSIRLPMNYFLFNLAISDIITVFCRESFSIITIIYQVWPFDHVTCEMSAAFRSIPYIVTVYTLLAMAICRYLAIVHNKGKKVTQKVVLIIISFIWIYAIFDSILPIIGWNRYKFEYLELICIVDWTYELAYPLYIMIVDLMIPIMASILFYLAIHIHIKKSTKNLISPIFASSSGSQQQLGMYQRHILKEIRLTKTMFAVYIAFVACFVPYSILIFIAFPLNMFSPSRDLLFITGCIVDFNSSLNPVLYPVVSKPFKDLYKRVLFSNCHKESI
>HolozoaMetazoaPlacozoaHoilungiaspH23_PlH23_007643-RA 3053 2769
MESINQSNFGINASKYIPYSDAEANTRIITYLILMILAIIGNTIVILSFIKVPSMRKPFNLFILNLAVVDLLIAVFRMGFNTISIATIRGSVWPYSPNLCQFNGWVQSITFSANIHTLSMMAILRYIVVVHKDSYNISKRTVLIIIICIWLYANIVALLPILGWNHYVYQPGEIACLPDWKKEIDFPIFIIAADVLAPLLALGYSYIAIYITIKRNGRRILGMSDQSANTVALEQISRREARVSRAMFLVFLTFLICIGPYSIGIIFLYSVFKIWVGRDIAFILGSILNANSTVNPILYAFLYQRFRRAYYHVCSLYWNKVTFLWSSLPILRYNPIHNIKMVQEIENKPVKSRASDLVVMG
>HolozoaMetazoaPlacozoaHoilungiaspH23_PlH23_007644-RA 3054 2770
MNNTSYSILIGTIQPHRLHSFINLRSQAPFIAYVFLFIVTITGNSMVVLSFLFNRSLQTIFNSLLFNLAIVDLFTGIFRIGFVTLSLATIRNGSWPYGAPLCNLNGFFHSVSFSANVHTLMMIAIFRYVVVVHWRNDLITRKTAFIIITFIWIYSIVLGLFPILGWNRYRYQPHEYTCLPDWYHEKSYSILITTADVFIPMLVLCYCYLAIYIFIKKNTQRIRVFSIHGNNEAAMEHITRRETKVTQAMFSIFLTFVACVAPYTVCMFILTSMFHTWIGSELIFICGYLVNLNSALNPIIYAIFYKHFRKAYYRLCCLNRSQVGVIHHTGNPKTLTSPKHQTTTTNFIPNGMASRSKTTETLLQLPLLNNRSTIINNCTSPCLVGLK
>HolozoaMetazoaPlacozoaHoilungiaspH23_PlH23_007645-RA 3055 2771
MNCNNITVASTLANCTNQTNATINATLESFQNNSQIPTIPPPYTPAESLSRLISYIVILILASLGNIIVIICFFIDRELRSTFNLFILNVTITDLLTASVRMSFDSFLIATIRGWFWPYSWSLCQFSGFMQLFLQTSNIMTLLFMAVFRYIVVVLSKSHLVTSFSVLCTIGLIWMISLLQALLPIFGWNRYTYQVYEFSCLPDWDYEKSFPIFLMVFVFAIPLLVMMFCYVSIYWTVRKNSKRIRGMSESHLSNTTVEKIAGRESKVTLNMFIIFAAFLICIGPYVICMFILFPIFSIWVGKDMAFFCGWMVNFNSVINPMIYPFLNERFKKSYYLLYCRICKREGRHTLKNGSLFTTTKSISVEMAKVVD
>HolozoaMetazoaPlacozoaHoilungiaspH23_PlH23_007646-RA 3056 2772
MNCTNITTVSFQEGCLNQSNTAINLTLQPFQNNSQMSTTPPYTPAESLARLIAYICIMVPALIGNIFVIICFITDRELRSTINLFILNMAITDLLTAIFRMGFNVVTIATIRGWTWPFSRSLCQFNGYMQGIVQISNVLTLLFMAVFRYIVIVHSKGHLVTKFSVLCTIGISWILSMIEPLLPIIGWNRYRYQAFEIACFPDWAYDKSFPIFIMVFIFAIPLLVMMFCYAMIYWTIKKNSKRVCGMSEGGLSTSTLNCIARREAKVTRAMFIVFATFLICFGPYVVCLFILFPIFGIWVGKDMAFFCGWMANFNSVINPVLYPLINDRFKTSYYRFLCRRYGRDGIHNHASSSTATGANFVPSKRVNIIDIQTPIKSNELHLNGNSDIRSDYVPQECDLMFNDFDT
>HolozoaMetazoaPlacozoaHoilungiaspH23_PlH23_004469-RA 3057 2773
MNNSTVAPTLSPQRDVPLILHILYGILSNIAIIGNVLVCLVSIHSRSVIKGPLHTLIFCLAIMDMMTGLVAFITPGFVFPSRTFPYPNGTAGLLYCKLINSEYFFFSFGFISIYIVLVISIERWCAIAKPWRYHVLFSVKRCRITVLTIIIMQLLLTIENTLNMKYVAKVIPPCVWGSIFPDPLARNVFFIVMETIRLFIPAIIIFLCYLDIARRLIFKVKIGQTENIAKAAARRRATIMAFSASIILILCWIPNEFYFTLTQFNVTTLDEIIHKTVKILIVFNSSINPFIYASTNELYRNGLIKLFTCTKWHRYGAISKS
>HolozoaMetazoaPlacozoaHoilungiaspH23_PlH23_010195-RA 3058 2774
MKNITWVAPINPEHEYSTIAIVFIVCYVILIIITVIGNILALMVFRRYNELRTPVNLFLISLAFTDILKGGIQDGLTLCGLLKVRAFQRNRVLCNVSGFLLTTLYVGAVYTLTVTGVFRYLIVVNSMKRWITRRVVLMTIVIIWLYASALSFLPVLGWNRYTYSKTQFLCLPDITLEVSYPIFVLILDIIIPILLLGYCYLKIYIVMKKNIRRIAPILNVKSRFGSCHSRFYRREIQMTRTMFSVYLAFVICYIPYMIQLYVIIRPSYRLPNTIVLLTGYILNINSAINPFLYGFTSEKFRNSYYRYLCCLFYGVRNRVVSTS
>HolozoaMetazoaPlacozoaHoilungiaspH23_PlH23_011969-RA 3059 2775
MNISNVSQTVFNRPTASLIENQESYTTKVIIITVTSFITAIIAIPCNLYNIIIIYKSPALRDMNNLLICNLAFIDFLSGFIVLPMVIIVSLFSIKSGILCFFQGFALNLTYAASLTTTSIMSIDRCMGVTNPFRYNPTINKRKCIIIGAYIWIMPILISVLPTLGLQKQGLGLYDFQLFCGLIYDDYKHTYAIQFVILAFISITLAITIICYAIIFIIAYFKFIRTISQNITLKRSIRTTSAIVGTNLICWIPFMIFGLVAYGQHRHIKDLRNPSYINIISVSCIFGNAAINPIIYAITNPQLRKRYRRIIFS
>HolozoaMetazoaPlacozoaHoilungiaspH23_PlH23_011951-RA 3060 2776
MEICTLNISNNSFANNDTEISSSSTTSLVFTFLTAILITFTILGNIMSLIVIYKTPSLWDTSTLLLGNMAVADLIVGIVCMPPVFISMCIRNNFLSPTLCMVAGYFNTVVTGASIQTLAFICADRCIAVLKPLQYHMYMSANVLKGLIGFSWISPGIVSTLPMLGLQHYGLGYYNYVDYLYMCWLDLTQIQQNRVFLLLIYSVVIFILASVVISCILILRVIHNLNNTVREIGISFSHDRIASTRKSTRTMMLIVGVFIICLMPAVVATFASIISGISFNDSWSLSILWLTYLNSAINPILYGFSNQEFRRSYKKLWKNRFSLFRFC
>HolozoaMetazoaPlacozoaHoilungiaspH23_PlH23_002017-RA 3061 2777
MDVLQNNETSEINTGYDPTINIIYAVIGSIAIIGNIWVIALNVIHRAMLFQAPNKFVVSLAASDCLSGILIYVTPGYIFPHDAYPYPANFVAGSLFCSLIDSNALFFACGFISVYTIAIISVERWCAVARPFTYKRLFTQSRTRFIIVCIWFFVPLTIIDGIIQKHYDARLDPPCRWFSLFGDDIVLANIVFMVLESIRVFLPALITIVSFADVSRRMSKRNSVKLNCTNSTRVVVMRRFTIMLGMAAIALIICWLPNEIYFTLVQLRLTSYQPTVHAITKTLIVTNCCINPIIYAATNVTYRRGMVRLLSRFTHCICREQASITPIHFVKPRAATNMTSASIYDLTSL
>HolozoaMetazoaPlacozoaHoilungiaspH23_PlH23_002027-RA 3062 2778
MSANNTTSIINRCMYMRPEEIIEAYIYSAIVFFTILNNSLLIMVMRRQWNNTNIIMCSMCVSCILFAIFFLLPRKILTGTLRCEPIYCAFISLLGQTFVILMNLHLCIVSLDKYLAITAPLHYQSIVKKKRVIIALVFIYLISIIASFLPLIWRPVFQDRSRCWATANTAETRQIEEIYYFVFFISLFFIPLGIMLLTYGRIYAIARDHHVRSQSQTQINGKIGQRKRSLVDATFKNIKAARTLAIVVGTFFLFWMPYIIAFFIFRVRQDTEYTPSSLIFIQVTVYVAYSYPSINPIIYGYFNSNTRQKAVRILHRYKRKDSTYSTDFTYPTATGRSEQDN
>HolozoaMetazoaPlacozoaHoilungiaspH23_PlH23_002041-RA 3063 2779
MNENFTYLTTQLVTRPAVELPQYTRCLDVHWFLKFNITGFVNRPLTEFEVTVSIVWSFLFICILFTNSLVLGVICGKRSLWNHSSLLVGSLCLANIIYSFMYVLPVKILNIRNSLHSFINVYCQLSPTVIQFAFLCCMNFHICSISLEKFIAITSPFWYSQISVYKTALFIVILLVCWILPAFVAFLPLIIGWWKICPNYCLISEALRNRKESLQAWHIFWSFLMFLLPTIVTIILYVRVYLVARDHARRIHCANTGIQPTVTLKATKAVAIIVGIYIVLQSPYNIFQVILVIDSNAIPREQRYLIREWLAYVAAWNSVASPIIYGFYNKNLRASIFALVCRHKSSRFRNVSSTSLLSK
>HolozoaMetazoaPlacozoaHoilungiaspH23_PlH23_002042-RA 3064 2780
MSQTLQYTPCLDVRYFLNLNLTRIVYRSLTQFEMDASIAWSVLFLFILIPNVLLLAIICFKRSLWTYSSVLVGSLCCANMIFDFFYVLPIKILVIRNSIHPFINIYCQLSSIVIQFAFVSCMNFHICSISLEKFIAITSPFWYNQISVYKSALFIIILLVCWILPIFVAFIPIIIGWWRICPYFCLISEIIENRKLSLQAWHIFWSFLMFLLPTFVTMVLYFRIYLVAKDHATRIQAASRNSSGHSSYINLKATKAVAIIIGLYLILQTPYNVYQVLTVVDKSIVKAAGRYNLREWLFYLASWHSVASPIIYGFFNKNLRDSVVAIVCRCKAMRFGTLTNSSVLT
>HolozoaMetazoaPlacozoaHoilungiaspH23_PlH23_002043-RA 3065 2781
MSTPSSYISCPDVRYYLKLNITHIINQPRSQLQIDISIVWSILLVAILATNTALIGVICSKPSLRTQNNILVGSLCLANILFCFFYIIPAKVILIGNSISPFTNIYCQLSHTVLQLAFFCCINFHICSISLDKLITVASPFWYDQHKKYKLIMFTVILFICWILPIFMAFLPLIIQWWRLCHYFCVISERVENRVLNLQIWHTFWSAFMFLLPTVITVIFYSRIFNIAKSHAQRLRTESSPSSQYKGVSRSKLKAAKTVAIIVGVYLLLQMPYHILQTINILDRTLSRIFNRYNVREWLLFLASCNSVCSPIIYGCHDKYLRNALKHLGRRAVKLCKLSL
>HolozoaMetazoaPlacozoaHoilungiaspH23_PlH23_002045-RA 3066 2782
MAATYTPCPDVRFFLALNYTSIIYRSLTQFEVDLTITWSILFTIILIPNALLVGVICFKRSLWTHSSVLVGSLCLANILFCFLYILPVKIMVIGNSIHPFTNIYCQLSHNVIQFAFVCCMNFHICSISLEKFIAITSPFWYNQISIYKSVMFISILLVCWILPAFVAFLPLIIGWWRVCPYFCLISEIRENRRISLQAWHIFWAFLMFLLPTIITIIFYVRIFLVAKDHASRIRAENQTNSTTNSSPFGLKAVKTVAIVVGVYVLLQTPYNVYQVINVLDKSLSRKLSKLHIREWLFYLASWNAVASPIIYGFFNKNLRDGVTSLFWRCKTVRTRASSSSTLLS
>HolozoaMetazoaPlacozoaHoilungiaspH23_PlH23_002046-RA 3067 2783
MKYTYCLDVHYFLKLNLTSIIHRQRTPFENTLTITWSILAFAILASNLFLLGIICSKRASQANSNILIASLCTANVLYVIFYILPAKIIIIGNSVHPIVNIYCQLLSSVILFAFMCCINFHICAVSLEKFLAVTSPFWYNHVDRCKSTIIASILILCWILPVIVAFIPLIIGWWRICPNFCSLSESLENRKLSLQAWHIFWSILTFLLPAIITVTLYIRIFLAAKGYVTRVQSAVQTSNLSIPSSFHSSWKAIKTVMIIVGVYLVLQMPYNIYQIINIIDKSLTRKLRGYYVRDWLFYFASWNSVASPIIYGYFKRNLRNRIASVILKRHSASERPRTV
>HolozoaMetazoaPlacozoaHoilungiaspH23_PlH23_005854-RA 3068 2784
MVTVAPVASVATNGSTITSVLFIILVSLIAFGGNLLVFYIVARNQQLYTYTNAFIINIAVCHFAASIIVTAFMPASLLSGHWVFGNSTSGDYSCNAVGFLVVVLFNVAILTLTVISYIRYYSIKYPTIYTRLVNKKRFSVLITYVWAQSIIMAMLPFFESIGSYEYNRAVGLCTIKSNGVFHFVDIIITLILPFLTVFVLAIRILCLLYKNPKSQGKNKISPMADNNDTSLPVNSYHPRRRSYHPHNTIDKQVTYTLLVVVFVNWVIWLPLIIVLLLPSPSSRENESAQLAVYLLAFSSISINPMMYGALNRNFREGVTELLTRWTHHCSVYSCTCLAHDEDSNVNYLCYRKRKINIYIQEAS
>HolozoaMetazoaPlacozoaHoilungiaspH23_PlH23_004731-RA 3069 2785
MAHLSNNTTAIPWMQSYVTYSNLILLSVLYTITFIIAVAGNLILIVLAYQNMTGGLKTVTNIFICNLAFCDILIACLVIPYRLSAYLFYRWPLGPFLCFILPPCEKVLFTVSIFQLLVISIIRYRAIIKPLSPILKVNQSLAIVLLVWLLSLIANIPLFIKLHTEMFAIKRYDANGQAIVLTQECRPYWNDSGLYPRFYYMTQNLMHGLPILASVIIYIAIFKDIQYLRNRHGSATSHPALRQNDLQTLRILVAILVMTIVCWLPYTVITTVLMFTKLTGRQFILPLALCKWFAIFNTSHNPIICITSCQCYRLRFLYLIGKRDLYLVDQIKLMNRRKSATSSM
>HolozoaMetazoaPlacozoaHoilungiaspH23_PlH23_012025-RA 3070 2786
MSNTDRRDGAFVIIGAFYAIIMIVSIPANTLILIAVAINKKLQRSTNLLVCNLSVASLAIGVLRIPFKIYELFNPTSPLVLPDSLEMCRFQQILPTASILCISITLTTICVDRFLAIMYPMKQHLKMTRLKVFIFLPLSWAISFACFSGYASTITLFKYNGRSFCVPVYPKSPGDVNFTNSDGTVRTIKAANIVLWGLYIPIAFLIPSTIMVVLYAIIVRYLWRVESPHDKVKTIQIKQKQKRRLQKQRVIKLLIVCCLIFILTNFPYYIILMLIDLRFLVILPREDTTIVTNSLIIINLSAVAYNPIVYGYFNKSIKAAISDIFLRLSRI
>HolozoaMetazoaPlacozoaHoilungiaspH23_PlH23_011938-RA 3071 2787
MINTSFSPTQLPQEPSINSSAILAAVISGLISIIAVFCNLFNIIFIWRTPALHNLNNAIILNLSFVDFLNGLIVLPSVVIFITTGRPPYPICQFQGFMLFLLYTASLTTSSSISFDRLFAIMYPFRYHSNVTIKKMAIILICIWTIPTFIATSPLLGLQQFGLGKYRYIHICIISFTFYNENYIVYWVFNIFIGVITASVLCSYSVIFFIAYRKTTQDLTGGSNLKKSIRTTALIVGTNLLCWLPFMIVNYQTYKDAMYPPSTTTSPTADLDSSSAIIVTILFSNAAINPIIYMITNSYIRKNLLNLFSNNRVHDFS
>HolozoaMetazoaPlacozoaHoilungiaspH23_PlH23_010245-RA 3072 2788
MSSINTSTLIIIFSNKSNITHGNQPPTRHIWVMIVWLIVACFITVANSTLLLFIALQKRLRTISNYILISMSLDAIFIAILYLIPRQVVEANTLMKSPLFCNLSLTFGISFFINLNFHMCILSLERYFSVVYPFYYKYIITRRNIIIILLISWLFSVVVGFIPYMIFFNLNNQICTARSNDQQAEIIYYYIVFIILFYIPLIVIIATYARIVWIVRTMNNDQRKTSYMVIAEKKNKKALLQVSIIVGIFCLCWTPYTTYYLVIRLDIRDFYIMIWRPLQILAFSNPAISPLLFAYFNADVREAAKSCLAKAPGLNTSTSAATDLTSARSSFSKYLHKSRSRELAENRNRGIT
>HolozoaMetazoaPlacozoaHoilungiaspH23_PlH23_010251-RA 3073 2789
METMNITPRPYISSESTQNFSNSSIYQYPKIDIIAMLLWSTIGVTIIITNSIYLMVVGFKERYKKISTIIVNSTCCASILYSILYLLPRRANPLWYQIPILCRILSPLGQAFAVSICFHLCLISLDRYFAILDPFLYKKYITRRRVITTICIFWIMSSAICIVPVALIFSSISKAELYDQCQDYDGPQEEKVYVYVLFLALFSLPLVVSFSTYCHITLIIKFHTKGVFTRNRSGAITKEKQSWRRRKAYKQFGILLSTFVLFFLPYITTYLFIKQLGHYNISAAIHNILLVTRYIAFLYPAVIPLLYTYFTADSKKKLQELSKRAARLSKRSSDASDDRIRRCSIRDRYI
>HolozoaMetazoaPlacozoaHoilungiaspH23_PlH23_011433-RA 3074 2790
MFLNTSSIPAEVVIYNQSTNGTKYASVFPDNSAYAAISVITLFTNITVLILIITERKLHAMSNWILASMFCAGAVFAMAYLLPRWVFFYQWNIYYSYACLVLPMTGSALIINFNLHLALVSLDRYFCVTLPFEYQRPQTRMIVRLAILIVWFISFFIAYVPLFTFLIPSPGQCIAQLSSRLYHNYICTVFSILFFLPLIILITTYSRIFWIVNNHTQRSQGIIVRSNSTSISAFYRNVRAIKYMIVILGLFVIFWMPYIILFLAWFTTSKMTVQTLFLIRAFQYLAFSYPAVNPILYAYFTPCIRHVIQKKVSGSFHSIAQTMARVS
>HolozoaMetazoaPlacozoaHoilungiaspH23_PlH23_011946-RA 3075 2791
MVPSTVTECSPKLHAEYLSSCKSPLSHFSQKLFIWVVGIISFIGNIGVIIQTYGIKSSQLATIPNFLIRNLAISDFLMSFYLLIIALADLVYSDGQYGVNSERWLTNPFCVLACALVVISSLTSVLLMLLISIDRYNSIVRPFSAKNWKLREFKSITATIWLISVVFCLIPLTLGIGRGGYDRIYEYSSICIPNNFYVISYRVWILLYLITTIISWLFMTILYICCFAKVEKSRRITNRKNNRQNKIIALRLFLLLITDLVSWLPFYYVTFMALFSNKHQKVDIIILQFVGIFALPLNSALNPFLYTASNISVLKRITHCCYKRNVINVKPN
>HolozoaMetazoaPlacozoaHoilungiaspH23_PlH23_003884-RA 3076 2792
MAGQLNQTISNHTDNSQSLLFGRDWYVKHVMHILYGVLASLSITGNTLVCTVILTTRNGRMLKSGLNLLILSMATMDAMTGVVMFVIPSFIVPAADYSYPATNVSGILFCRIIATQYIFFFFGFGSVFTITAIAIERWIAIARPYTYRKIVTVKRTKIFLVCLWIFNIVTPIDIVFQMDFKIHTQPPCQWNNFVRQSPGIYFFVTLEFLRIFVPIIIIIVCYVDVTRRMICTRPGLRGRKSFPRPLITRRSTNSLNTRRKVTIMVAVSALAFIMCWLPNELYFTLYALNAISYNIDIIRTTKTLIVTSSCLSPFIYTVTNEEYRQGILKLLNLCQTTKLPMSKTNSARNVIAPLDFSKNFSTQQTNEP
>HolozoaMetazoaPlacozoaHoilungiaspH23_PlH23_003885-RA 3077 2793
MTYLHNQSNNISKSANVTFIPSSQDLFINQILHVVYGILAFIAIIGNSLVFAIIITYRRGKMLRSSTSLLIASMATMDMMTGTVIYIMPTFVISVKIYSYPIGATSLEIFCRVIASEYLLFYFGFGSVLTVTAIAIERWLAISRPFYYKKNVTTKRIKIFIGILWFLCIFIPIDVILQTEYNSNTSSPCQWNQFAMHQPGTTTFLLLEILRLFLPILITLVCYTDIARRVLYPNKINTLAHASRRKTTVQHRTKRKVTIMAATSALVFILCWLPNEIYFTLMALNRSAYDIKTIRITKTLIILSSSLSPFIYSATNEEYRKGLRSLLASIRFFIAYNFLCSNRYTLQTSRSDTSVRSSSLKS
>HolozoaMetazoaPlacozoaHoilungiaspH23_PlH23_003886-RA 3078 2794
MASAALNISNTSNNGNNNNGGYTEVSKFVPERYVWAFICVVMIFSNAFLIILIFVYRKCRTIPNVIIASMSLNAILLAAVYLFPRFVLTSTVINVVYCQICSTLGSAFIINANLHLFLISLDQYIYIGYPFRYCRVVNKRRIATGLVIIWIICISISFIPYFWRRINLHRCTTVDHTKLDYENAFFLTYFIVLYFVPCGGMILFYGRIYFLAHLHAKRLRASNNPNCQFRRNVRAAKVLSILVGIYIACWTPFVTFFLVIRYRIPPNWTHQKITLVISILRYIAFSNPAINAFIYGYFNQVLRQHTIKAIKDNICCWSRSPPKSQNPTSSSYPTLSKLVTNNKMETINVDNNTIMNKLFRKDRNYRQHFACDTSRF
>HolozoaMetazoaPlacozoaHoilungiaspH23_PlH23_005319-RA 3079 2795
MTNITDLNGTKTNGTPLEVIIIKSIVLIVISITAVIGNTLVIMVICQRNAGQTVTNYLIINLAIIDIITGLFRLPLYVMNIIADRQYYDAVGCNIHSFIGGICFIGSVHSLMWIAIIRYLVVVKSKKWRIKPKHAYYYIAIIWLSCIIVSSWSLLGWSKNVYIDVEKGCIPSWYGSGISGIVKGILEANIDFAIPLVIICFCYLLIFLYLKRNQRRIAHRSFRMPGVVDKTKVTLTMFIVFVGFLICYSTWSLLVFIVIPIARVEVPDALYFTASALVFCNSCINPILYGYLSKNFRKGYKRALRKIFKCDHKVNVESISIVEGNANLIEGK
>HolozoaMetazoaPlacozoaHoilungiaspH23_PlH23_011166-RA 3080 2796
MEVWLKASVWEVILFTSLYAPTMIFAILGNLTLLIVVTQNTTGRLKNVTNIFICNLAISDFLIGLLVIPYRLCAYIFIRWPLGAFLCFIMPAAEKILFTVSIFQMLAMAAARYVAIVHPMRQQLHERGAFVVIFIVWLTAIASNAPLFIKMHTDMFSQDIIAVNQCRPKWNDSGSFARGYYGSQTLTHAIPFILTLLIYGAIYYHMKHYKKNGKVSSKASLKSNQNVVNMLMTMLLLSILCWLPYSSIITILIFRPLTAPALGIILGVCKWFALFNSCHNPIVCIAYSKSFRFGFFYLFGIKNDLVITELERRLSKHSNRRHDMLSFKFRNDSVSSMRRTNTMTKNGELPPSNPIGNSTTTTNNNNGHSDNYHEDSPIMKKSTSNSKHITSV
>HolozoaMetazoaPlacozoaHoilungiaspH23_PlH23_002062-RA 3081 2797
MNQCCNSIGNISQMPLFPFPTIEYEWYIITGICAAFIFCVGMYGNVILIWSTIELTKNKIRKAMNTFLMTLAVYDILIISITMPLTLVEDLLMSWPFGKILCHILYYVPTIFATGSVFTITAIAAERFRVIIYPMKPKLSITRAILISLGIFLVAIAVTAPTTAFTTYDDKTFPSHPRCSHHFLPDPVLGNNIYFIFVFGGLFWLPLLITSVLYISIMYHLRVQYRKRKNILRGNHCMAAATNRRVVTMLFVILVVFLCSWLPLHICIVLAIYGSINPLAKSFRYTLTICHVISYLNCIINPMVYISFKNRTKFMFTICCWPLFTRLRSTHF
>HolozoaMetazoaPlacozoaHoilungiaspH23_PlH23_002072-RA 3082 2798
MASNSELFDASSNSWMIPTFESFNNSVNDDDFSDGSRNATFIASSIIWGIIGSITVIINVIVLVIIIRKKKLHTTTNIILGSMFFSDILFAVVYIFPRWVNPSYYNDWLYCSLVTVFAPLASAVINMHLMVASVDKFISVQFPFHYRTLRPRFAGIAVCLIWILTTFISFLPLMIYRPISPGFCNPWNYDQQYKEVIFNMIFIAIFFILPLLVMIGCYSRMYVIAKIQSTRFPTNTNHQDGNSRKKHYKLASILGILVLVYFIMWTPFTVIYVISLIYSPFQIATKLHGYRESLAVSQYIAFTYPAVNPFLYGYFIPDIRNPTIKLFTRASRISP
>HolozoaMetazoaPlacozoaHoilungiaspH23_PlH23_002073-RA 3083 2799
MATTLSIPTWIFKDSLLDDYLNDTVVVDTDPYGIIQAIAYGIIGSITILASLAVTAIIIQNLRMKRNQDFLSGEHQKLSNMIMISMFVADIVFSIGYIFPRFVIHGLYSNPIYCNLVTTIAPTIITIINFSLMAISIDTLDCIIHPFRLRFRSNSKTIGLLISIIIWVTSIVIGIMPFLANFRFIHDDICMPINIDGFEKERLYFLAVIGISFVTPLIVMIYCYTRIFIQIRSRQFTDHVKRKTAKVLTVLVTTYFLMWSPFVVCLTINAIYEPVQLAQTFPYFRTAVIICQLIAFSYPAINPLLYGYYVPSVRRFMVQIENRMRFMFCSSRQRGS
>HolozoaMetazoaPlacozoaHoilungiaspH23_PlH23_008020-RA 3084 2800
MSTPQQEANSTNATSIDVPQVVAFACIGTITIATNLFLLIVLVSKRHLRTASNTLLVSTLIVGILFALLYLIPRWAIPYTSQLPIICALLPPIGQAFFININLHVCSISLERYICISNPFLYDRIGKRKNFIILIIFLWVISIMSQFIPLFTFKPIRPVCYYWADNLAAQRNFLVSTFVILFFIPLTVIVISYCRIYVIVNFHVAQFQQIVKQLHNTEEKLTKDRKAIKQIVAMISVFVISFLPFVIEFLIWQDKKFEGTQADIIALRVTQFFAFSYPAISPLLCCWFKANLRREVKRSLRRCLGHSETNNTTTANMIHCESRYKTIDLSTRPSIILIQEEIKNTKKALPDYSQAVEVKSPSEKSDGNDDSSRNQDINITNNSTIV
>HolozoaMetazoaPlacozoaHoilungiaspH23_PlH23_002154-RA 3085 2801
MPVYLESVEKPIYPQNSFMCRFRYGLMVIFAVANLFIMTLMALTRYLMMVHPRRYKNWFTSKNNTIAVVCVWLLAVLSAAPSTFGFFTKFTYFPVIGLCLISHASNLPTEDIAILLMATCIYYVIPTIVIGICYYKIYVVVGRSKKNLQVHDSNFPNVNNRIKYSKKETKLTVTFFIIFFVYFISFTPYTIINVLQMFDVVAYSLHNTYILLLIVCINSVVNPYVFLIRSQKFQNAFRKYFNNRGSRKVRIAPVHTQSESGPTVHNTKRTVTVRLGVC
>HolozoaMetazoaPlacozoaHoilungiaspH23_PlH23_001449-RA 3086 2802
MKESTMAPTNSCINNITTNSSNELRIFEILPHYSDFIWLSLVIFIFLPNTYLLLVITCTRRLRTRSNALISSLAMLDIVYALFYILPMSVLLILHHHGHRDWTPLTSIMCQSAYSLIRPILDFNINLHICVISLEQFIAIGHPFKYQIYINNNIIFGLTILTTYTLSILLGAVPFIADWYSFTHSGCTIQLNNHHILITQLDFQVWNITCIAVLFPLPFLTIVMFYTKIYGIANHHFRRTLPNAFRTGSSEYRIAVNKKAATAIAILLADIVILRLPHVTVIVILYAGISTTETLPAYLSALLITQMMSALTSVVNPFLYSYYNKDLRKNFYKKRWCYFYPTNQMASTSSTTRISRLLLRPR
>HolozoaMetazoaPlacozoaHoilungiaspH23_PlH23_001488-RA 3087 2803
MNNISNVTQSKADLVYLISQATVLSIITVFMIVGNFIVIAVIYRSESLQNATGIFMANLAITDLTLGVILMPITIISSVLGRWTFSDVMCKFCGFLNVMLCSTSALTVMLLSIDRFIAISRPMQYFKLMSKKRALLLSAYMWIHSAIVSTFPLVGWAQYQYVEAEAICFAVNSISYFNFLCASTIFFAIFLIIMSHIYILKVAIKQSHQIVTLTSGFEDITRETMRQMNRKTAKTVLIIVGVYLACWIPYVTLTYIQIYANYDPPAIAVTITSGLIFLNSASNPIIYGTFHRRFRNAFIRSFMPILSKCNLVDEYAHHREQASYLHTSHIARKLNSNQEAM
>HolozoaMetazoaPlacozoaHoilungiaspH23_PlH23_000218-RA 3088 2804
MANNSTNVSDIQISESTFDWNIFSKVYWSVTGALTVVTNALLLLLILLRRKLWTFSHHIIASMAVVGVLFGAVYILPRWANPNGLNTPILCDITRQIGQSLVINLNVHICVISFDRYFAVMYPFHYPRRSTTRNLVFLLLAIWGVATIIPMLPLVTFRPVNASYCTIWANDLVAEKAFLFSMFSILFFLPLAVILITYIRIISTSYAHRQRMNSFNQKMTRRRSLSIIIYDIKALRQMAILLLVFCLGFCPFVIMFIIQQEKISDSTTQVRSEALVITTFIAFSYPALNPLMYGYFSPDIRSECFKVIWKFCIFSRRNNLEMTSTSEYLNGEVKTATSV
>HolozoaMetazoaPlacozoaHoilungiaspH23_PlH23_000252-RA 3089 2805
MEIYNNSNTFNMTSEITLSFVILQPIYFVFGFIGNGVVCISLLRKWKKLQVNDYFVVNLALSDGLNVIVRFNGGILIYCTLVNIYSMMFLAVIRYLKIVRPQNSYRLIKGKRFIFTLWVINWTFPLVVVIPPVAGFWVHYSFYANIGICFPIFQANQSDVSIFYLIFFVIFVNIIPFIVILYCYWFIYKEVRDSHRRVTGHYKLKRMRKFYWKKANDSNDSTADEPTVCLTISRRRDIALAKTMFIIITIFQISYFPFLVIMTLHCFHSSPLLDNLLVLTISITYTSSLANPIIFLINNNRVQKHISGVMSKWRIAPSG
>HolozoaMetazoaPlacozoaHoilungiaspH23_PlH23_000277-RA 3090 2806
MSTNDSVVLALPSIPTPISQGIWFTLGILIIIINAAILLLIHVSRHRLKGQTYTILSSSFVICIIFAIWNNIIVEFASYFPNIPPVVYALVCTFAPALNIYFMGNFNLHLCLTSADRYIYVMYPYNYKKIVSKKAVGIAIGLVWILPVASILSLVTYRNINFENCTYDYEFSFTINLADAISATAVSAVIFFIPLFVVIIVYTRIFFVIKSHTKELYAGRDSAVVGKKVNKNMKAIIQMVLLIGVFVVMWMPLTLMVAILPWCTALIDPTQLNLVLIATLALVFRFLAYSYPLLHPILYCYFNPPLKMELLRYIYQWTGKEDLFRQRLQTGQGTLFSVNERKQSHVKELNISSINDFKSNGYQDNHSDNKNHNGVQVKPDHDKKTVSFSPSYQYFSSVNVDDTI
>HolozoaMetazoaPlacozoaHoilungiaspH23_PlH23_000306-RA 3091 2807
MADIVRNNLTNVSQVLCSGNLVISNWIWRTTLSCIMALFILMSCIGNGAVLLALRYHQNDIKSVSNYFIINLAFTDFLLGLICMPSILISCLNGQWVFTSSMCNITGFLNSFFCINSMITLAAVSVEKYYAIASPLTYHHYMNKGKISFVILIIWIHAAINASLPFFGWGKYVYLPFESICTVAWWNYPDYVAFIVTINFGLPTVVMSYAYFQVLKIARNHSKRITVSTSSVAITSQLAPVSTQTNLCPVNSTINLRRQSLRQTSVTDFGIISTNSISQRIRLHYVREMLTNRKLHYKIHIKAALMLLIVIGSFIICWLPHLIGMLYLTLHRVILLPCSYHQITTWFAMANSAFNPIIYGAMDTSIRKGLKIVFVSWNKCFKWH
>HolozoaMetazoaPlacozoaHoilungiaspH23_PlH23_000307-RA 3092 2808
MRSLITPLNETYNKTVPSIVAEAATMSFFTIAAITGNLLVLLSIYRKKSLQSIRNVFVANLAVADLLFGIIGLSLTTVSSVTIRWVFGVEMCRVQGFSNSFFCIVSLLTLSAVSIDRYYVILRPLHYHRKMSPRTVTCMVVYIWLHAFVFAALPFTGWSTYRYYYEESLCTVDWGLSLSYTLTTIIAAFFLPLAIMAYCYYHILRVARAQSRIIAAEMASMKLPETPSDDNNHNGHQTDQSNSNGSNNTPNSPVDIKDRNRISNAFRKYRREEKATITLMTVMGTFIICWSPHFLGIICLTLPYCPFPKLFFTVTTWLALMNSACNPVIYGFLNQKFRNSFYELLGFNKCCKSNKLVINYDEQAIGMTYRHSNAE
>HolozoaMetazoaPlacozoaHoilungiaspH23_PlH23_011448-RA 3093 2809
MRNSCSENISNISSTKIGLRVGYLAVIGIFGLAGNIFLLISLHLDKRTKSAINYLVINHTCLDLLQCGLRLPMYLVNVAINNNSLGYDLCTLHGFISGIYFIGTTYTLTAMAIFRYLVVCRSPAIKLTPKHALYAIISVWLIAITMCLLPFWGLSHYDYNKAERSCLPTWNDGLMNQVNAVIESMIDFGLPLLVTFICYLKIYTVIRKIKMDLRRYRSESISADTCLHSSDRAKKRFTLTLCILFLNFLLCFTVWSIISFVVYPVTAGAACVPDDLHYFAITLLYLNSTLNPLIFFTRMPSLRLKFYFILATMTGRKQSETTLATL
>HolozoaMetazoaPlacozoaHoilungiaspH23_PlH23_005779-RA 3094 2810
MATNFSNLNSIAVSGNLSNQTTPTPAATIRLYLIIMTSIGVAIFIINTIFLLIILFYRRLRTIPNVMMCSMSISGILFAVIYIIPRYVPISSEEFCKMLPFIGVSLALIINLHQCVIGYHRYMAVANPVTHRRQMTKAHVAIILVLIWLLPFLASISPYVFYRPIKPGYCRTFGFDTLPTVIFYGTIYSLFFYLPLIIVVFGYIYIHILAITMPKDKKLIKRGTWKSRIHRHRHVLVHTAIIIELHTLCWTPFITVSLAWYAGFKPVYFATMVEVLLNIAFSYPAINPIVYAYFTVGIRRRILALVGYKKNKRSSTSRSNQYGVESSAVSM
>HolozoaMetazoaPlacozoaHoilungiaspH23_PlH23_010056-RA 3095 2811
MNIDSNISSFHNNSDIFTDPIYQGGLGTQIGFAIIAFLCIVGNSLVFILFLHTPKLRSCSHGLLIWNLAFVDFLTGIFIIVSPEHIIREAYIHPPPGIAGQLFCMIIGSEIFTFGFGFISMYTLCVLSIERRYAVVKSQLHVIYFNMKRTKWMVFGVWIWGLLLVAVNVLQSHYVAGKNPPCKWRPLSGEPEINMVVYFILFFFRFLLPMICVITCYADIWRYMRKAIRSLQEAMDKKLAASHRAKKIVTITCAVTSSAFILCWLPNVIYFTLANVGVAEIGNDGHFITKLLVLVNSCINPFIYASTNSNYRKEFMKMLSDWKCNCKTTRRIIIK
>HolozoaMetazoaPlacozoaHoilungiaspH23_PlH23_010057-RA 3096 2812
MMNLNSNVSLTHDNAQNLTETIYKGGLGTQIAFAIIAFLCIVGNLLVFVLFLHTPKLRSCSHGLLIWNLAIVDFLTGIFIIVSPEHIIHEAYNVPPPGIGGQIFCMTIGSEIFTFGFGFISMYTLCVLSIERRFAVVKAGLHVVYFNMKRTKWMIFGVWLWGILLVVMNIFQSHYVVGKNPPCKWQPLPGGPEVNMAIYFILFFFRFLLPMICVIACYADIWRHIRSTIRSLQQTMDSKRTASYRAKNKVTITCAVTSLAFILCWLPNVVYFTLANLRVAVAVIGNDGHFITKLFVLFNSCINPFIYACTNSNYRQEFVNMLVDWKCIYKKGTSAS
>HolozoaMetazoaPlacozoaHoilungiaspH23_PlH23_003055-RA 3097 2813
MALTREQINPTNFSHLITEAGMNTNQSILNSGNIPISSVFAIFGIISNLVIVIGTFTKNSLKKPTYYLMANLSICDILVSFSASSIILVTVIAIRVKMAANVFNIICKIVMFPVYYGYICSIQTLTIISFERYRAIIKPTKKLTNKRVAVLIVIVWLISFSFASPFLSSIGHQGYQCEINTKHDTFVIVMHSILFITQFAVPAIVMTFFYIKILHRLNIKSGIRQHESIKSKRLKRKTIYMLLITTIIFLICTAPWAITLIIVAVTGRFTSQLINDDSNLFFKALATIARFLIPISTVYNPFIYCIYNKQIRKLFFPCKYGRSNTVSTASQGDSSSKIKFKPILVTSSHHAFEPDTHKDDIQS
>HolozoaMetazoaPlacozoaHoilungiaspH23_PlH23_007745-RA 3098 2814
MSSNASNYTCDSQNNVTVQCSGQLCSVLLSLLMILLIIVTVIGNGCVMYIIYHKSVLHSVTGIMMFNLAVTDLIVGLLNMPFSLTAFVADGWKFGMIVCKMVAFIHTQMSTASVVWLAIISIDRCYAICKPLKYNLTFTTSKIKAIIVLGYIISILVALPPIFEYRFWGRYRYLGKMAFCWVSDCKARQYLISLMSFLFASFIVIVICHTLIYRSAKSNCRRIPRLTTTSDAQQSNLISLRTLVPWLSTTTAQQNYPSLKRFDIVEKDKINKTTLIIVGTFFLCWAPRTIIGILQLLTPNLDNYGILELLCLWLSMANSTLNPIIYGFHNKVFRREFQRAFNRHPGRRIQPILTPTSNRPSLQSFHRTAST
>HolozoaMetazoaPlacozoaHoilungiaspH23_PlH23_007746-RA 3099 2815
MATLNHSCYDPSTNALCDWPFSDVVAASLTIAMIIVAIITVVCNTTVLSVIFSKPMLQNATGILMFNLAIADLIIGLITMPTLIVTLLARKWVFGYALCSVSGVIQTAMSNLSVCVITGLCLDRYMAVLRPLRYIRYVSRKRVIGYLIIAWLFSILLALVPLFNLHTIGLGRYNFIPSEASCWLYLSDSYNFIIIIITIFLAYTLGIFIVYSLIYQAARRSFFRISDITLSLSPRHDRRVNSKAAKTTLVIVGAFLLCWMPRIVLLIHQVLLKLNHMQLQISPIVTLLLTWLSLINSALNPLIYGTYNRNFRRSVVEILSTSDGRSRGESLSNHHTSKISSCNTKSSIRIGYAKSSSSRSTDH
>HolozoaMetazoaPlacozoaHoilungiaspH23_PlH23_004668-RA 3100 2816
MSHQNITLAPQIKNTPAPPSIIGVEYWEFICFTILYSVTFILSLVGNSVMIISIIRNKTTAMRGATNSFIANLAFSDLLIAIFVIPYRYNEFVFKRWQLGRLLCALMPSIEKALFTVSILQILAIAYARHRIVVFPFKKALTKRRAAICIAMVWLIAISGAIPVAVKIPYDFIFTTRGRLYCAPWWTFAYQRIYYRVLFFLNAVPMLITFGIYGHVFYVMRRRTKRNNSISSHNPATAASHRSILKMLLVMLLLSSMCWIPYGVMLFILSVILLRHQKLALILAFLKWVAVFNCCHNPFVCWIFSQNYRQEMIHVITCDHRIPLFKPKNRHFLSSTSVQSKTIMLSSQRSKSSFKFSLRSLSFRGSSRRHPHHHHKSDHNKSPVREQPPVPAQKPNITTCLRSPLTQSKEAMV
>HolozoaMetazoaPlacozoaHoilungiaspH23_PlH23_004684-RA 3101 2817
MYNFTSNRTTDIGSIIYTYTSIALIPVFAFALILNILLLYILVQYAIFQSIAYKLIRMSVISDALSSLTATVGYSLVAQEFSYQSGKILCQIILNIVFTFNGVSMNNLCLIALDRYFAILKPFSPFYRRYRRSIFLLGQVGSWSLSILYNQPLITYIGGAREDPTLCDVPEIDRYAIIPILLIMFCFLQYILPCSWIGYIYWRIIQHQKHYVRPGAISTLHQEQELKKKKFIKILVTITLWYVLATWPFFAGIAGMAITRKSVFAVRKNSLIEFLFLFYSLGTSICITLINPLIYLKFDHNIRKKFLDMILRREKRGKLLSKSFSTKIRPIPASNLSQEAKLTSSATKPIKTQQQSIPSISYDSNHEILDNRKYLTEIRITSMLLNNDSRHQAILVYDQIAVAFGILYLIGFLANAFILYILITHSSFQPIPYKLIRVTVVSDTISSFVISFGAINVSAENSFEAGTIICRGVMYITFVSNGVSMFNLSYIAVDRYFSIVKPLHRFYRLHRKRIFYIASITIWIVVASYISILIPHMTVTHQDTTLCDFPNISTNWENSAMLFVFVIMQYLIPCTIIIVSYTKIIKHQRNHIRPGVTEEIQQADETRKKKFIRMLISITLCYIVCTLPFFATILGIAITRKSAIQVRNESLITFLLLYLSMTMSIGIVIVNPIIYLCFDINIRQISLESLQKLKNRLSIYFNKYK
>HolozoaMetazoaPlacozoaHoilungiaspH23_PlH23_006528-RA 3102 2818
MADRLTTISYIVIAAFYIIIMVISIPGNLLIIIATIIDKKLRVPTNILVCNLSLAGLIIATFRIPVKIYDLFNPHASFLFHDSLVMCILQQITPASCVLCVSITLTTICVDRFLAIKYPFKQLLKMTHVRLYIFLPCSWIASFAFFIIYGSYARLYKYQNRNQIVCVPIYPIGPNDAYIKKMVGNSTFNYRIEVTKMTFWGLFIPITFLIPCIIMCTLYIHLIRHLRSSISPSDKAHSITRRDEIKRLEQKGRVARIFIACCFIFMATNLPYYILLMLLDTRHVIIPNVGVVSNLLILINLSSIAYNPIIYGYFNTGFHRRINKMIRKIICLSPRRH
>HolozoaMetazoaPlacozoaHoilungiaspH23_PlH23_008051-RA 3103 2819
MYENESCEDNLTAFVITHTVAATTLQVISLLLFMIFTIIGCVAICYIIYKDKTLHNVTGAFVANLMISDICVAIFNMPVALVSCIVSGGIKNDALCQIAGVSNSLFRYASILTLAAISVDRYIAVVRPLKYFSVMTPRRCYMIIFGIWIQSITFALLPLMGWGRYIYKPEEFICRPSFLWPSEDHGFTLAIFVTCFLTPFAIIIATSIRIVHIAKAQRKKVGSVAAKVRDGPSISGATGISYSFYEGTKDYNHSLSISSTGKMLSSHSSPKAFVRKCSSAWGMSSSRKFDSSNIKTLIFIGGIAIACCSPYFIVSYIYSLISVQCRYYYTYVTLKGITTWLIFMNSACNPFIYGFININYRKYFLRWLNLSSSSSIRPFLR
>HolozoaMetazoaPlacozoaHoilungiaspH23_PlH23_007501-RA 3104 2820
MERITHGLNVINTTGNQTLSGPNVNVANQIIFSLLLSIILIVAFLGNVFMLATLRKCQSLSIVSKFHVCNLASANLVKTCSIMPLNFYTIVLPDHPFNHISCEIISSTNMILTIAANMSLAAVAVDRYYATIRTIKYANIFTGRIGLISVIGIWILAALAACLPLIRLSNRSITGNNCFYEWSSNQFMSLMILLVVNSTAYIIPLIILVVCYFKIKANVVTARKQMRNTIKADASYSIPEQLELRSSHSDQQHQLRDEITTPPLQNSARSESYHSHSHSYFCPSFSLLPPLFRGHTRNTSIRLRADTSASDEVADQVRRSPTNHIILQENGQHINDITSHPIANKVDGQDHNGRRRGSISSIAYQDDTKASVQISSITIAVTELKEMSPISRERCVTGTSMISSATNNAKIVEDQNDGQQHQVENDSPNSKPPVIRYRYRTRAFRRSRILLERLASVRSRKQILVNVKVLGGNIICMIVCWTPFTIILIVSVIFNSMAIVPTWIKTVALLFTYTNAALSPIIHMPRVKHATSFSKLTNRLHGK
>HolozoaMetazoaPlacozoaHoilungiaspH23_PlH23_007155-RA 3105 2821
MNSTTFKQNVSFIFSMVILVLAVISIVANTCILILFINIRRLRSTTNCLVANLAVSDLCFSIFAIPCQLVARFLPESDLTCLLNSIPTTYFTTSSIFSLCLIGIIKYINITKPLKNCLIITRNRAYKAIIFVWLFAGILSFIPVVFIANRKLFCHTFSHDTGQLLDKYYFLAVFIITYAMPTIILVYVYSVIYKIARRQCNRIRRSFKSVRRDTDEVNSALPSSKSATFLFALVICFVLCYTPYFISGLIYRFTLLKSSYIPQNITVCFIAANSAINPFLYGMLKPEFRYNLKFYFRLSLCKDDSTLSSSSSCSQRLPFQRTASQLSTTNPRFV
>HolozoaMetazoaPlacozoaHoilungiaspH23_PlH23_006799-RA 3106 2822
MATVNPNATVILANNNATATEVSQESLGVILPKIFFGVFASFSIIGNLLVCWVFLRNKQLLRLASSIFIFGLAIVDISTGIIILSTPSILYSHIKLSVGSVNGELYCALVYSEYFLWTLGITSCYIIATLSIERLSMVGAPTNYKVFFTPRKAIIYVVLATIWGGILNGPNLYSDYYVRNSTKVVKCDLRPLPGGNILNRAIYFTIFTLRFALPLVVMVACYIAFMRKIKRSVSGISSTANLKTNARNRMMLRRLTRMSFLISVAFCVCWMPNQVYFALYAQRLVSYNYTFHIVTKILVVLNSAVNPIIYATSNKYFYNELGNIIKMILCCQSRRKHKLSLSPAKATG
>HolozoaMetazoaPlacozoaHoilungiaspH23_PlH23_006800-RA 3107 2823
MATINPSTAISPVYNTSISVSVNSHESIDVVLPKIIFGAFASISIIGNGLVCCVFLRNKQLLRLASSIFIFSLAIVDVLTGVIILATPTLLYNHIQLYVKDIDEELYCALVHSEFFLWTFGITSCYIIVALSIERLCMVSAPSKYKVVFTPRKTVFYVILAAIWAAILNGPNLYQYYYYKNSTDTVVCKLRALPVGPALNLVIYFTIFTLRFALPLVVMIACYTAFTRKIKQSVSGISNTVNLKTSNRNRMMLRRLTRISILISIAFCICWMPNQIYFALIAQGLITYNLTFHIVTKILVAFNSAINPIIYASSNKYFYSELLRVVQIIFCRRTPENQKLFTLVDNRRSRRS
>HolozoaMetazoaPlacozoaHoilungiaspH23_PlH23_006806-RA 3108 2824
MDSSMINSSEYLNYTTSNSSIPEIQVPSVGIKNSVLIAVIITLYTLVFIPGIIGNTCFCTVVLARKKVRTVTNVLLFNLAVADLVILCVNLPFTVVVTITHLYPFGLVMCKIQTFSQTLAVLAESFTIVAISCDRYRAIVFPLKSKLSLRIAKIVIACSWIVAAPFAIVLLNFTTIVHIEMTGDFCLEVWNNDSSRRTFTLIMFLSCLVVPLIICIYFYAAISMTLIKSKKFLKNNDKSSRILRRRRIAAVKCGVVMGLYFICWLPSYLFVILTDYGFNMIQDETTYSMVYATINWIGYINSCCNPIIYSFFNDSYRSALYSVFGRGNRVARKTSLHESSANSVRRHATIKRDTITTYQASNNCAVTFLDQEEI
>HolozoaMetazoaPlacozoaHoilungiaspH23_PlH23_007800-RA 3109 2825
MNDSMNDTINSTLATTARAVAATMSVGERGMRTTFIVITVIYILVMIVAIPGNLLILWITLANKKMRSPTNLLVCNLAVAGLLLACIRMPIKTYELIYPIRTLFNYPFNVSVCKMAQIVPASCIMSISITLTTICIDRYISVVYPTRRNLRMSLVKVYIFLPSCWLISFLFWTPYGVFMNILIFSGGFKRCVPTWPQNSYLDINITNSHQQSIYYLQFSKLIVWVLFIVFVFLLPAIIMTTLYAIIVKKLWQKGPGDKHTTQPSSTNGRPTTGGRRDTYNKDSHGLKAKRRVIKIFITCLVLFIISNLPYYTVFVLLDFRLVPTQDFYLVYSVINVLIILNYTCIAYNAIIYGYFNKTYRTNAPSWLRYITKVCSSSRVEPSSYTLNPGSMAPQTRADEVSA
>HolozoaMetazoaPlacozoaHoilungiaspH23_PlH23_009449-RA 3110 2826
MNNTVGNASYCINNHTIPVSSSLRIWPAIAIGTIIIIALIGNLAMLFFTVSIKRLHTSTNIIIANVALNDILITIIIMPMCFTVSLIHTWPFDCASCEVYGFLDMILYNNALCSLAILSINRYYAIVCAMDPNFVAKMSIKRAKIMIITTWAYSAIWATPPIFGWNRYVFYFSKLMCNMFQRDSSQYVVLVTLFCTVLPTFTILYCSGRVVITLWKNAKNTSLATSNRQRVERRVTFMIGLILLAYVICIAPNFIVGSLYSFDLSQESELIKYNDSQTITTAIYFSNSAVNPIINGAMNPYLRRAVRERYHWLFSLFNFRHDPANPVVQRTKIKNSFSQFIVNISAE
>HolozoaMetazoaPlacozoaHoilungiaspH23_PlH23_009450-RA 3111 2827
MSLNESINSTHNIRWPQGLEAAIMSATLIIILVISLIGNSIVVWTTIQMKKLHTSTNLLIANLAICDLMISIFIVPMCLVVIQYGRWPYNYQTCQAFGFIEMVCYTVSISLLAAVSINRYYAIVGALSYDYNKNMSIKRAIYKIVFVWIYALAWASPPLFGWNRYTFIMGKLMCNMDHRDEGQYPLFITLFCTVLPSLVILFCTVRIIYTLRRHRSNRLTTLNRGSRFEGRVTMMLGLIALVFVLCVAPNLTVATVVRFNDHPSHEYLYYTIQAITTIIYLSNSAWNAIIYCTMNSYIRLSIKQNLKINLCFLCQCRNYHRSGSVSPVGIKIRTQSVR
>HolozoaMetazoaPlacozoaHoilungiaspH23_PlH23_009451-RA 3112 2828
MKPPGFHDHHYHHDHPTFDDNHDFNQTMNHNLSLHYGLQESLQTASIGILFIMSLVGNSLVLRFIIRKRNLHTSTFILIANNCVVDLAISIFVMPICFIVSILRYWPFGDAACQFFGFMDMTLYTGSLMALAAISVIRYFATVCIRDKNYHKKTSIKTAFIMIFVCWFYSFAWGSFPLMGWNNYVFYIEKLMCNMNHRDKYHYSTASTMCTTLAPALVVIYCSLRIIMAIRKHSQHNHFHQVQRSNRRSRVERKVSLTLLVVFLAYCFCTVPQVAIASIYKWSDGDTINQRRHYRNIKIMATIIYLSNCTVNPIIYGICNKNLRKAFYVHRFINGFFDDDGISQGPTSTQPVLVQVHSKPTTSNSTTDDRYFKGDGSANNWIQKKFWNRPGLLAMSPKPVNRTTPAATRTRLSDVSLASIESVQTTVERMSPMRANSNGISNWKDLPGITPPRPRINYLRTGNNI
>HolozoaMetazoaPlacozoaHoilungiaspH23_PlH23_009458-RA 3113 2829
MDNVTAGTTSKPINMFELHAQLTRSQIYGFGITFAIIAVTSVIINLLMIIAILRNRNGNMWTVTNIYIFNMAFVDLLTGLIIIPCRTVQLIYKYWFLGNFLCIIHVAFEKMLFCCGIYTLTLVAFARYQVIINPLAGSHQLKGALWRLGIVWLLSVIAFIPLMIHMPFYIYASKKVLVGNTDCVPKFSSNEERDRFALIYYSLFMVFGFILPLIIITYCFYRIYAALYNRKHNTSLISTMKIYSTVINRTNRKVINMLLTIAILFFICWFPHNVTIILYNVVRLPDLLTKTVCDHRLFINISQIGKIFCYFNSCQNVIVCLIFNEPFRDAIIDILTLGYYQKKQLLLSNKPSNENVAHLTLHCTELSRTELGTIKILQSLNTTI
>HolozoaMetazoaPlacozoaHoilungiaspH23_PlH23_009459-RA 3114 2830
MDNVTTGEISKPINMFKMNPNLTQLQFFGFGITLAIIAVASVIINLLMIIAILRNRYGNMWTVTNVYIFNMAFVDLLTGLIIIPCRTVQLIYKYWFLGKFLCLIHIAFEKILFCCGIYTLTLVAFTRYQAIINPLASSHKLKGALWRLGVIWLVSFALCIPLMIHMPFDVYTSQKVFSGDGDCVPKFSSNEERERFAQIYYSLFTVFGFILPLIIMMYCYYRIYATLHNRKHNTSLTSTMKNYSTVFNRTNRKVINMLLTITILFLICWFPHNVTIILYNVMKLNKILVKTRYDAKILLIINQIAKILCFFNSCQNFIVCLIFNEPFRDAIIDVLTLGCYQKKEILFSQNSSNENVRLRPQLCNELTKTELLHD
>HolozoaMetazoaPlacozoaHoilungiaspH23_PlH23_010432-RA 3115 2831
MASCNIANCSNYTASDTTITPFQEGTYQIFNILYAFISGIGMFGNCLVCFIVARTKTSHFLSTEIFILSLAITDMLTSLVVIFLPDLIISDITYPYPMNYLAVFCPLIGSQYLLFYFGFTSLYTMTAISLERWFAIAYPSRYRSVFKAANVKIIVACIWIFGLLLPIDNLLKYVENKNGSTPCHFISFNKDRNLDLVVYLILEVIRVFLPSIVIIISYSDIARRIWTISKVNQKNEMSSRDIRIRKKVTLMVCISALIFLLSWLPNEIYFTLINFGLAKLESVGHRSTKTLIILNSCLNPFIYFATNSKYRLAIKQIFICNKKGTSSISTSVLEVNNMMAARSAKSRTSRYKLVVTPVIDIRQKCN
>HolozoaMetazoaPlacozoaHoilungiaspH23_PlH23_010433-RA 3116 2832
MENNNCSFYHNSSTVSALHPVYGLFCVFGIVGNGLVYFVVSQKKSSNFHSTEIFIISLAIADMLTGLFVIAAPDLVIPSRYYHYPSQGLGLFCAIVSSQYFIFYFGFISLYTIAAISFERWCAIALPSTYRCLFKASRTKRYVFLIWSIGLIFPIDNIFKHVLVNKNGCDLCKWTVMFNDDSVERIVFLNLEIIRIFLPTVLIVFFYGDIARRIWSIHWQFHTPDGFRYKITIMAFSSAIIFILCWLPNELYFTLVIFKITKMDSIIHRTTKSMIILNSCLNPVIYLATNSKYRKCIRQWLLGKNRTTSVAPHVVMPAIGRVRPSPGGRKRIEVNSVPKITRKRNPTVRTVFVSHLIKFTEDN
>HolozoaMetazoaPlacozoaHoilungiaspH23_PlH23_005026-RA 3117 2833
MDLTTHLIFNHTHSDNLTKLPLTVASTLAPFAYHLSTAHIVQLVLCSILFVVGLIANSVVLIIYLATPSLKNPTNYYLMNLMLVDLVILCFNIPIVIITEIMQDNGHYTMGDGMCKLSQSIASASVYIMSFILVAISLDRYMAVKYPLKSRFNNFWTTCVIILLWLFAFALVIPEFLYLKVIRIANRISICIREWPDTNRQSFSQNYMIYMICITCIGFILPLVVMIFTNVQITLIVKRSGSIYGGETHSRSLDKTKHHVFVMVVAIVVIFILCLTPKEVVRFLSASRLIALPIADIKLLVIVVRYIAYTNATINPIVYAMLNKQFKARLYKILRWPMVPFDKFNSSAGHKTSNHSITITRSSHKSKNSLRYSQRKSFHDKLSIHRNSSARSNGYHIHRQPSSTVLSSDVVNLSPSEIDIKGLILSPTSDYV
>HolozoaMetazoaPlacozoaHoilungiaspH23_PlH23_005027-RA 3118 2834
MALNSTPISIFFTTEFTSRSSSSSGSNLVVNWNDSVSNSTLLNTSSSTMVWTNPPFVYTSGLIILLACCSVICLLGCFGNVLVITVFFRWPRMRTVTNYYILNLALVDLLVVTFNIPISAVTEVMHANDRYTMGEGICKFATTLRYIVLNVSSLTLVAISLDRYVAVVYPFKRHPSKKMTVAILAIVWIICIAANSPLYFFLKIFKFGNNSPWAYCIIIWLPRRNEHIYVGITFALLIALPMAIMHYANVRIAYTTWHSGTMTDLSSSLAQNQQQSTQNKQHSRKRWRYTRSQSAKRRRISVSNTSSDPHGKKHVVTLVICIVLAFTICVMPLQIVKVLTYYGIIRETNSNRQSLRYMILFLRLLSYSNSMINPLLYVVFSTKFREGCKALRYGYRFSSQRSTSNARMTQHQSLSKRNSSHNQEHKHQKSSRKSSDKDTTTQNNQINQSQSLYSRRMKTNGNIQVSLKSKSFSSSLNSSTPSPINHKLTPKYANIELIPTRLQSPNTAVPTPIPLET
>HolozoaMetazoaPlacozoaHoilungiaspH23_PlH23_008391-RA 3119 2835
MDIRQVIHANDTFNITSSLPTISSNVRIYTVSEKLILLLYFFAVMAISVFGNAFVVIIIIKNRQLHTITNFFIVNVAIADILVGALVMPFTIFAVITSVHRLTDYRWCIVEWFLSAFLPSASSLSLCCVSLDRFFAITRPYFYHEIVTKNRAIVGEILSWTIACICASIQFTWSPDPQLFCNKLAYGTGNLIDNIYMTIALCIVCYIPIILFIYVYGTIFSVAASHAKKIRRDSRASSIGSRKSMKRGRREQRESKAAAATAIIVGAFSFCWLPFTIVMLINRWYGKTSLVINAVTAMIVMGNSAINPIIYVVFKRDIKCVVKKLCCCGQPKNEPARTSSVSITHVKLGPTNSSLAENNSYAAESESHRF
>HolozoaMetazoaPlacozoaHoilungiaspH23_PlH23_002694-RA 3120 2836
MDDLNLTTILPPLTNSVTTATGLIVSPVSSTIIIKSIFLALISIIGIVGNVTVIVLLSRQHRLPQVTYYFFFNLAIADLLSSVICSPIFAVLEVTQYFWPFGEVLCKIVPFLQTVVIAASSFAAVSISIERYLAATKPLTYQLTSNIWTKRLIICITWLVAVGYALPNLLVTEIESFPASNGRFIVCTNVQPYPSNLIYFVSGGILIYVCPMIIIVVCYWKTLVAIKHATSNSNRTQEEINRNWSTQKQTILTAVIIIVVHFLCWAMFYTYVICDLTGQLNSISPVAALNIDYTSRLLGYSNACWNPIIYVLRGKLLRYKVNGNRSILSSSRFGSLSIRQKFNTIADFSTITTKAKESRAVYVSDVHQNYAESSIDAHEDSLNRYPYNDGQCI
>HolozoaMetazoaPlacozoaHoilungiaspH23_PlH23_002696-RA 3121 2837
MNFKNHLQNNRTNYYTSILFVKVAAYGIILSLGVVSNLLVLAIYWQKRKAHSVTQYFFSNLAVADLLVCLLCMPVAIILTFTGNDWIFGEALCRLIPFVQMLSIAASAFSVLTITFERLYAVAYPLTFGKLFTAKKRKIMIAMTWFLSGVYAIPKLAFSSVRSVNGHYTCQANWTSEADSAYIAFGGVILHALPVVIASLTYFYMVRKSNSSIHNEQKICVNMKLHRKAMRIAVAVVIVQVISWLPFYIVSLTYSSIIFPPRNADETEDKLFFVARLFGFANSCWNPLIYAMNSSNFRLKFFHIFR
>HolozoaMetazoaPlacozoaHoilungiaspH23_PlH23_002702-RA 3122 2838
MNNSVPRNTTSSLWIFETTLLLSIGHFGLITNFLVIIVIWKTKKFHNTTHYLMANLAITDMMVAAASIEKSWLLIWANLYPEKLKAYTEIMCKISAWCMFTSFAASNNTLITLSIERFRLMRRPFSSRLSMRQFKFLVFIIWSCSVTIGMPQMYATEVIGKSENKCFVPKIGGLFNLIYFTILTFALYLIPLIIMATLYTYIGIRALKSTMPGDPTKNAQILHHKRNYRVAKTCGIVTALYMISALPLAINFVAIASGDVLRQKHEVTNVSLYLYSEIAQAMYLLSSIYNPMVYNCVSKDYRYAFYDIFCRHLSRKRRDSIEDRVTKYCC
>HolozoaMetazoaPlacozoaHoilungiaspH23_PlH23_002703-RA 3123 2839
MNNTTGQNTTDKYWLVESTLLISIGGLGSLGNLLVIITICKTKKLRNVTHYLIANLAAADMLVASACIDKSIWKTWNNLHYNEISTFSQFFCKLSAASMFVAFMASANILIALSIERYYSVLKPFEHRLDRRRLKILIVCIWTLSTIFGIPQIYTTTDESRSHYQCFVPQIDSVFNLYYFMILALLLYVIPLVTLCNFYIRIGIFVLKTKVPGDPTKGAELLHQKRNHRVVTTCFVVTALYMLSALPMAVNFIIIAFGNGVSDGNTLAKSPALALYSNISQAIYILSCIYNPVIYNCLSSDFRQALLKLFCRYMKRHKFDSLQYRTAKPTVNIRI
>HolozoaMetazoaPlacozoaHoilungiaspH23_PlH23_010774-RA 3124 2840
MCYKYLDGNSFIQFRGIQLPENVKLAKLGLSKTNINRISGENFVKGSQKIRNIDLSSNIIREYTDLSFYDCNALTFRFNQLRLIHQEALMSLTGLKFLHLSGNKLRSLAFAKHLVNLIRLNVAGNMIQRLRKEYFINMTSLLSLNLNDNQIKSLSEPYFNSLSNTLGFLYIKGNHISYISPVVFWNLKALKTVFLSFNELTSISYLKDVKTLKNLVLDWNNIKNLSCSGLPHGLSFSIRSNNISEINENCQDFFFNVATLDISHNNLVSNGISMDREIFENLDEPQAIDIGFNNLKTVDIDNVVGLCHSNIKALNVSNNGLTNICQQQLGNYFPALQYLYAQGNYLAYIYVYSFYGPPILVTVVTDREYLCCMVPAKVRKCEPNMYSEALSSCYRLLAHITLQTFIWIVGGLALFGNCMVLALHYCQNTKKRASIPTFLVTNLAVSDLLMSLYLLIIAIADLIFSGGNYGIESEKWLSHPFCFIACFLATLSSLTSVLVMITICVDRYICIVYPFSTRRMTIRTAKIVIATLWLFSIIFSATPIIFSIGKPGHLRIYKYSSMCMPNNYQNYYQSIWMLSYLSMTIIAWVIMIGLYLRIFMAVQESSKNIRKSSSTDNKTLAIRLALILVSDLATWLPYYYITAAGLLRNGRVDTIALQFIATFLLPINSAINPYLYTLTSIDTFKLIFRRKMIERSSTANTFTHSTIAAQVSKVSRAHRMETFVNTISED
>HolozoaMetazoaPlacozoaHoilungiaspH23_PlH23_010776-RA 3125 2841
MVPAKVRICEPSMYSEALSSCYRLLAHITLQTFIWIIGGLALIGNCMVLIQHFCEHTKKRNYVPTFLVSNLAVSDLIMSIYLLTIAIADLMFSKGDYGIKSETWLTHPVCLISSFLVILSSLTTVLVMIIISFDRYMCIVYPFSTKRMTLKIARIVLAMLWICSIVFSAIPVIFSIGKPGYMRIYKYSSMCMPNNYQNYYQRIWMLSYLSITAIAWIIMIILYLRIFIAVQESSKTIRKSSTTDNKALAIRLALILVSDLATWLPYYYISIMGLLQSSGVDTVTLQFIVTFLLPLNSAINPYLYTLTSVDTIKGIFRNKSTIQSTMSTYSRSTRFTTMSTYSNSSRATTMKKHSSSTKAKTAAKKVNMHEMDTFVNIMFEE
>HolozoaMetazoaPlacozoaHoilungiaspH23_PlH23_004017-RA 3126 2842
MLWNYRNSNSSVVTQRPSPSRSITPQALTFVCITVSIFVISFAANLIVAGTILGRKHLRNITHLFVFNQCIADLLRVSLQIPPLVVNILLSYWPFGHVYCNLGYPITIFLMSVSILNVCAISIDRYFSITSPLLYQARQIMSKKIVLFLLLFVWLEPLIIASLPMFAWRDIGYDPRPGYCYVQWTAAPDFERPYLVCVMVANFFVPCLAMSTIYARIFVIASKHAKRVKYESSAYNIASSTRPRIDSKDMRIIAVLATIVGFFLICWLPFFVNGLVLLFSPGLMTTTLYTASVYLSFANAAINPLIYALFTRDIRHQICYLFCRPLAWRFHLIYDSYGRNATRSGLTSQTYSSTPHCRSMVTSDFIIQGSSSLNNARIIMGKGAQEDSTI
>HolozoaMetazoaPlacozoaHoilungiaspH23_PlH23_007831-RA 3127 2843
MALPINISTALIPTATSRREMTVGDIIGHVMWGLIAFVTVVTNSMLLYILIKKQHLRVVSKPILISIANASVLFAIFYILPRWGIPYFYLNPILCHILPALGQSFILTINFHVWIIAVDRYIFIVHPQRHRAHCTKTTIRTTLVVVWIVTLIMPFVPLMTYSPIDSENCDYIVQDNVSNAVFYLTYFILFFFVPVIIITIAYCGILIMLHTRQKRYNQQLTMDSSASVHKHHIKNGRTLVHMLILIGVFILFWLPFVLIFLILQLRTKTEAQLQALKVTQFIAFSYPAINPMLYSYFTLKIRKEVAVMFGHCMNKVQCQRICTPCCQSTSSISPEQLMQQRYNTTAGRIIDVKHPSTVAENSSLLEEE
>HolozoaMetazoaPlacozoaHoilungiaspH23_PlH23_007832-RA 3128 2844
MDRLANIRQQDQNTSQHNLSDAQFRHGLWGTIGVVTLLTNIFLFTMIMSCKRLRMTSNYIIASMCFVGILIALLYLFPRWTIPTFYQNPLLCQILPAIGQGLLLNLNFHVCLVSLERYIIILYPFWHRKYCCKKVLLWIIFIVWLLTISFPFIPLMTYQPIRQHGCNNYIVLDKVSNMIMYCIYFSVFFFFPVTILISTYTCIFTKIMSGQSKFSKTASPFRRKRKTLCHISIIVGLFILIWLPFVIAFFVLQLKTKSKEQLSILTVTQYVSFSYPAINPLLYTYYTTSIREEMIFKITLVLAKCGFNVQIEEPNGIPSRTLIYNHSRQLSARKTSNNDGQVIKIIVEPSAVGSCMHKSTYV
>HolozoaMetazoaPlacozoaHoilungiaspH23_PlH23_006571-RA 3129 2845
MALDGNGTLGNHLGLNRMPTVASYIISCFFALAAFFSVICNLMFCIIVCKKKSSTTKAAEYLFLNLAFADMTAGLLMIIIPGYVIPKGVYVFPRYGLELFCRLVMSNSLFFMLGFISAWTLLAISIDRWYAIAKPLQYKEICTKKRALLTIFVIWIANIGLAIDNALNLTANHTISQCQKTNYLKLHDQKRIVTLLEFIRIFIPSLIIFLVYIDIGYRLLRSTPDKSNTIDHVRYGRRDIIIRKQVTIISCIATIAFLICWLPNEIFYTVTLYDKNWHQNYIFRRVTKLMMASNSAFNPLIYALSNKYYRKGFLELMRCQPVKSRRRPSSITNHTHVMQLFE
>HolozoaMetazoaPlacozoaHoilungiaspH23_PlH23_010007-RA 3130 2846
MAKIGFCFKSLLLLVISITVMISTTVCCPVGCQCQPTTYWRCQNINISNLIQARNTSHVTRLSIDNARHGLDDQILPPNAFKNFQHLITLELILENLQLINETSFHGLDSLQDLAIIGCHKLSTFPVIIGLHKLKKLIIRGSIISEMPENAFHNLSKLHNIQLNANQINSINEFVFNQTGDEDYGLIINLANNPLSQIHPKAFEHLVESSIGLISLDISKTQMQDLPTPSNILDLSKNGLKNLRQLRANTKAFKRLPLPHQIPRVQKIQVHYPYLCCIFHRHQTEERIQQSMDKPIQKRSENGDDLTSDDISYEDIDDFGKEDVVGPQLLSKRSSHRQASQAATIGEFIFPTLAIPTKSDTGIINQGGGGFSGNKTTINGNITDLQNWNTNSSHSNCTPDQIDCLDGYGGFKLVQCTPEPNVLTPCEDMLGEWYLKIPEWIMSSIALLANILVIIVIINAESYLTVTKFLVCNLAFADFCMGIYLTLMAIADAATIHQYANYAINWQTGSGCAVAGFIAIFSAELSTMTLTIITIERYLAIVHAMYYEKQLKLFGAYIAMSISWVIAIILALLPIIGVNSYSIICICLPADFSNSLAVSYIITLVVINGLAFSLIVYCYIVMYCTVHSTHAGGGNSATQSADRRIARRMALLIFSNFACWTPIAFFGLTSSLNLNLITVSGAKFLMVFIFPINATANPFLYSIFNQLFRKDLQHVVNKWKLAFQGRRRRASSATNNPTLSRNVGIKSHSTGASFVSDSRKRPSSVGDRLLSTSIFSGLARILKVSNSSENTNAMQLNGSNSSRNFCERSSSPKGVNSQYGRPSIDSQSELSPDSPHNYYADRNNSNIKTTKRYSKALKCELSDIPEVSYLDSHENSKAILLHYSSQKSSRLLSIETVV
>HolozoaMetazoaPlacozoaHoilungiaspH23_PlH23_006845-RA 3131 2847
MSKNESNYTTIPGLNDNSISLNIIFAEIGYVSILILSLGGNILICSILIWKKKFRSSNNICILNLAVTDLMVTLTIPIIMVLLLKRTFIFGSVICKLVYLLQTCGFYASWLTLVVIAYDRYRSLNVSYTNGLPKKYLALAVSLVWILSILGSIPPLIFLKVITYRNGQKQCRQIWPSRQLQKIYVICSSTIFVFLPFLFICTIHICIGVKLTRIGSTLSRSAIHTYKRKVIITMSITSAVFLVCCFPYQLLSLLINSVPNIYRAGLFVTHILEATIWMTFTHCMCNPVIYVITSTQMRADVTDAFKACHRYHYPPKSLIKSKTCQTRAVTTSPIERKASPITSSRI
>HolozoaMetazoaPlacozoaHoilungiaspH23_PlH23_006042-RA 3132 2848
MNNITAPTTPKAINIFLFNGYLSHTQIYGFGITFAIITVASVVSNLLMITAILRNRYGNMWTVTNYYILNMSFVDLLTGLIVIPCRTLQFIYQYWFLGKFLCVIHIALEKILFCCGIYTLTLVAFARYQAIVNPLASNYQLKGALWRLVVIWMLSFATCIPLMVHMPFYVYTLDRPLSSNFDCQPKFSSQEESIRFLQIFYAIFMSFAFMLPLIIISYCYYRIYATLRNRKRNSTLKSTMKTYSKSINRTNRKVIHMLLTITILFFICWFPHNLTVVLFNVLPLYDVLIKSYQDAITFLEIGQIGKILCYINSCQNFIVCLIFNKSFRDSIADILTLGHYRRREYFSQQQTHMSSTHRTQDHPELTRMESLREKFPPRVDTHNKI
>HolozoaMetazoaPlacozoaHoilungiaspH23_PlH23_004882-RA 3133 2849
MSNNNQTNQSFEGENDGIALGIASTSIQILIIIVSVVCNALVITTIIGYRRLHNYTNYLVVNQCVVDFLFATLIILAYPIQAFLGYWPFSKEWCTVHYCLSIGLVMVSILNLCAISCDRYLAICHPFKHPRLMTKKSLIIVLLFVWIQPLLICFLPLMLWRETQDLYNGFCANDVNRSLIQERIFLASFLMINYVAPAIIMLTMYTLIFRTAHRQVHLIDKQNVPASPSMSDSTHIRKTKDKDLKLVLMFFAIVGTLYICWTPLYIVTMISYFDISYQPHFSSFIAILLAFSNCALNPVIYSCSNAQIRQGLFHLLGLKSAMHSDRYGTTV
>HolozoaMetazoaPlacozoaHoilungiaspH23_PlH23_011349-RA 3134 2850
MNNATLCSISDCEKLSNVTSIIRKSTNNQPLYIYLSAGLLGILPNLIVILGVYYKKSLRKPTYYLLANLALCDILLGTATIFNIIMRALSIRDRISHEVYSIICKTLGIFPLYLSYTASIQTLVIISGERYHAIYRPTSQLTAKKAKILCLIAWIISLMISFPFIITSTVEKTALKRCVGFAIYTKWTTIIYLMLLVFQFALPAMIIITLYALIFHQLKKTIPGRNESSKSKKLKRKTIYMLLTTTIMFLIFAAPWALTLSIIALTGKLPEEFKLHAAYPTMAEFIRISRTLLPFTTVYNPIVYCIFNPHIRKLYVDCFRHLICMKTTVVPTIQVNGNRSHKSTENSKTHKVIKKRYFKLNVAGFSTSQP
>HolozoaMetazoaPlacozoaHoilungiaspH23_PlH23_010397-RA 3135 2851
MINASDHQINANSTSPLEEYLRIIIGNCIATFTLIFNLFNIIVIISKKQLQTITNIIMASMFLADVLFAVAYLYPYLGNPSFGEQNWLYCNISSNIPITVIIAINLHLVAVSIDKLIAVEAPIRYHIFSKSRYVYILVIFIWIVSILIGFMPIMSFRPLVSNQCYIWDPSNIHEIRYSLMQIILFFILPFVIMTIIYVRIFYIAKSVTLRQHAIQSLCLHSSVLNPPQRFRKHLKAAKVLAIIISTYFIMWTPFYIDSLISILNSRPEAKEDLSIEVLKTVFIYVTNCYPAINAILYGYLVNDIRNTVFNLIKLRRHKVSPLSKSIRTPNLQFITVRER
>HolozoaMetazoaPlacozoaHoilungiaspH23_PlH23_010398-RA 3136 2852
MTDSISYNITNENQTVAFSTITPNKSDVTAIPTLPRIISWNIIAGLTVAFNLANIIIILNKQRLRSLTHIIMASMFLADILFAITYLSPRFGNPSYGRDNWLYCTLVYNISPTIIIAINLHLLAVSVDKFTAIRFPVFYRNNSKPIYAFFIIATIWLISLIIGFLPVMTFRPLVPGQCIFWNMKERSRELAYTIFHIIFFYILPFIIMSIIYARIFCIARSFSLRLAKKNARYQVHRQVARQNSTCKKHYKTAKVLAILVSTYFVMWTPFYIYYLIFIFVPPSILIQQPGIISYLTITRYMAFCYPAANAIIYGYLIKDVRIVLYNCVWTKLKHGPSS
>HolozoaMetazoaPlacozoaHoilungiaspH23_PlH23_005385-RA 3137 2853
MNSSNFTDYFTPVEASFITFVMLLAATLTIFGNFIVLFYVCPKIAIRTVAGGLMTNLAIIDLLVGCLLMPFNAVSFLYSRYHLAGNICQFFAFLNTTLCIVSTLTLSTISLDRCICIAKPLQYHSIFTIRSIRLIIPLVWTMAVIIASLPFHQVGRYAYVTHEFQCWILPEESHQIIVILLTVLCLCVVIILISYILIYNEARKSKRRIACVSSIIHGRSRMRHYDYKTAKTMLLIVGLFLICWIPRTILLLWYTHNESSSLHAVWPLLCTWLALIKSTFNPFIYCIHNSYYRGILINALKKHCCGQCSRTHVMIDNFPLSMYNN
>HolozoaMetazoaPlacozoaHoilungiaspH23_PlH23_007866-RA 3138 2854
MNDDRMFDPSWSNLFITIAFIFVFLLIVIGNVLALYVIYRRKSLQDPAGIALATLSIADLLTSIPLLGSIIIFWIDDAQHINPLGCKILAFMSFYPFTIISLNTAWITFDRCFAVYHPFKYGRLITVKTVIYILSISWVLLLVWCMMPLLSLGHGLGNYSYISYTHSCWVDVGNYEQNGMFLSITYSVVLTLVIVVVVSYTILLIKARRAVRRTPVPFPIIQDMPLPSPPIHSNKSVKTTLIVVGASLMCILPAVIIIYVTIISYHLISAPIIYNLFCFWTFYIDAALNPFIFGLSHKTFRKGYRKLYRRFMSKISTPQRRVHPDTSTAPASPYITYQHKMNDVVGNGLDCSTVVNSNFCNE
>HolozoaMetazoaPlacozoaHoilungiaspH23_PlH23_008078-RA 3139 2855
MSNGSQIPNHILLKNNINRIIPIELIGFFTLITNGLLAYTILSRRHLRKATNIIIASMAIGSIIFAIFYCFLFPLEILSSKINSIFCHLFGPFRNFCLSQLSLHLSLVSLEKYVVIAHPFRCARIVTKTNIALSLAVVWVGAFLLSFLPVPILRKYHPVDRLCPIAGDPEAELIYFICFYIFAFLFPLLIMLFAYGSICRIALKHMQDIHVKRPKDASADHDVRKRIHAAKPLVIMVGAFFILWLPYVIATIIIFVYARNLARFIFIFPLYDYTELYQAQRNILLPISLSYCAINPIIYGYLNPSLRRAFTAMITCKPNNAYGGGTSITSVNNDTSYKSNWNRSSTTQTTKA
>HolozoaMetazoaPlacozoaHoilungiaspH23_PlH23_009698-RA 3140 2856
MNISTTVSTSTISNHDIFTTTTLQTQLSSPEYRFPWIIIPYILVMIIAIPGNLLILWITLANKKMRSPIHLLVCNLAVAGLLIAVIRIPIRTNRLLLNTNWYPFSLSICRMAQLIPASCVTSISITLTAICIERYFTIIYPTNLKLRMTPNKVYIFILTCWLASISFWTPYATFMTFNDFNNHTRTCTPDWPRNSEVDLILRNRTTNVIIRYVPISKFMVWMLFIIFVFLIPAIVMITLYSIIVKRLWRTPPGLSRTMSISASRSSASCRRDQIQHENHSLRLKRRVIKICIACVVLFLLTNFPYYSLLVLLDFQLIQLRNYRLIIIVADILILLNYTCIAYNAIIYGYFNKKYRRNAPNWLNIRVKWK
>HolozoaMetazoaPlacozoaHoilungiaspH23_PlH23_009699-RA 3141 2857
MFDKIKNTTVLTNVNMPENVTNLLNIRHEIPPTQLGSLLIAVFYILVMVIAIPGNILILWITLANKKMRSAVHILVCNLAISGLLIAVLRMPIKVSQLFNPFQRYLHDLNICRMTQIIPGSCVTSISLTLTTICIDRYNTIIHPTRTNLKLTVRKVSIFIPLCWVASILFWIPYTSFLTVYELDNGSIVCAPSWPRDHRLDIFGNITGENRIINIPYSKMIVWILFITLVFLIPASTMIILYSIIANKLWRSVPGQGWTQFSTRKMSVRSRFSLPSNSIRSKVSFSKSNDRRDTSSGIGRGLQMKRRVMKIFITCLALFMITNMPYYCIFVLLDFQVILIADRSLLNTIANLLIVLNYTCIAYNAIIYGYFNKNFRKNAPRWLNASGRNFKSTRIHNIADTSNL
>HolozoaMetazoaPlacozoaHoilungiaspH23_PlH23_010649-RA 3142 2858
MTENISTPTSTPWYRVYTLENYLIMGTIASLAVITNGIMVFLITYHRKLRTRTNIIVLSLSLSNIGLAIFFLYPQFVVPYWPERLGLYCNVVEQMGFFFTISISLHHCIISLDRAFAINFPIRYGLYSKNLHIIIMLTVVWIASIAIGFIPLFMLRLPSNNSCINPVVPDFISLLLYIRAYWCIILFCPVLLTIACYTNILFIINSPSRRQVYFRHSRVSRNKLVQNMKTTSQMIVMTGVYILAWSPYVTVHSIANIGYPEMAIKLFYSLIVLRYVAYSYVVVCPILHGHYIKAIRETWTKSLVRGRNSKVKDSYYHTSSFLTANTSQRKQSLYSTKSDAAK
>HolozoaMetazoaPlacozoaHoilungiaspH23_PlH23_008420-RA 3143 2859
MNTTVPQNGSSASNDRITIVASWSTIGILILMTNIFVLLIIICRRKLHNPSNIILCSMFVSGSAIALLYVFPGRVFRNWRQESIFMCSMTPSLGMASLTCYNLHICGVSLDKSVAIMSPFRHRTISTTRNAFIVVLIIWFIAFVASFAPLYTYRPYTVDRCVYIPRVQEKTDQDQIFQIVLFITLVLVPMISTVILYSIIFFRINGDSSLLLKSKYRGQKKLMAKNFKVARQMTIMLGIFTVCWFPFFTLLIVQQFVYTPFTQELYSISRYFAFVYPIINPILVAFFTSSIRNEIIRICYRSGAAGRKDTVMYYEGTIRSGVSTRHYSASGASIKDTNNNFTSRNDTYSKPAGNQLH
>HolozoaMetazoaPlacozoaHoilungiaspH23_PlH23_002284-RA 3144 2860
MNNSLENASTMADYSACYTFQAVILSVSIIAGFVANILTLVACCYKNHANVVSNLFIGNLCIYEICMILLDFPLSLANAVHGQQIVIDSLCKFQCLIGTICSVGIILSLICITIDRYFTILKPMSYHRIMTIRKATIMIACVWLYVFLIIPVYYIPEVQPLCMYYPSMSSCFTTWVQSPVIGHFIIVTCYGLALVTMIVTYWKIFIIARHHNKVGIDQLKELTRNGYSNRPCIIQLRKKGFKTIKVVIIILITYICCWTPITILTATNLQTRPNVISWSLTIANCLMIINPTVNPLVYGILSQEYRHSYQRIYRRLRNSQTIRRGLIIPSQNSFSIYQKESNGNLPVLPDLMATNHECKHADS
>HolozoaMetazoaPlacozoaHoilungiaspH23_PlH23_011646-RA 3145 2861
MVNNSQINIVIRASIQSYQYVALAGIPLFMFGLTVNLFFLYLLLSDNYFRKTSYVLISISVVSDIISATASIAGNIKIIGGNLEIRDGTMMCHIILFFGFLSFSVTMMNLCLIGIDRYFSIVRSLSPIYRQNKKYILAFSEISIWLVSIITNTPIFQYVTASPNDTLLCDFPFITDSMSTSAYLISYTIVLFIIPGSIILTTYGRIIAFQKSYTRPGAFTRSQLLQDRIESKRFIKTLIWISTSYILITWPFFVALFGLAVTRKSIFVLRQTNIVQFLLLFASLMMTTSISILNPLIYFRFDSNINQILYHTKTTLMIEEGHYAKIKYEMPRKPRSPHLLRSISKFTFNFIFIMANDSGNGITNQDLSVQIYRYAAIVGIPIFIFGLVINLFILNLFLFDKHFQKTSYRLMCVSVISDIISTLASLAGYIQIVRRDLDYIGGTFMCRMVLFLLFASFGVSMMNLCLIGVDRYFIIMKPLSPFYRQYKVYVLVIGEIAIWFISIATNGPIFSYVSVHINDTLLCDIPNITFPVSIYLIAHAIILFLIPTIIILVVYGQIIAFQKSYRRPGEVIKQQRLDEQMKSKRFMKMLTWISTSYIFISWPFSATIVGMAVTRQSTLMIRESNIVHFLFSFFTVTITTSIVILNPFIYLKFDLNVRKRSLLWLQRFQLFRYHGRHHRLTPMTSIGNSNVHSTTKF
>HolozoaMetazoaPlacozoaHoilungiaspH23_PlH23_000782-RA 3146 2862
MGDAAKQINEFYHDVLPKIVSITVLLIICVFANTFTFITILSQRKLRTIDNSFLASFAFSSLLLGLLQMLPMIVSGLSTYWPFGTIFCNLSYSISIFLSSASVLHVLAIGICRFTIVAYPLTYHYILTKKITIAMFCYIWLQPFAVAFLPYIAWRNITETFDNKYCNQATLIMEHIEYESVYSIIVVAINFALSCVIIVVLYIFIFGMAYNQRRRLINTAASFNFNVENRKNYHICTSLIHGITMTVYILSWVIFHTLSLVVISHSDSFSKTLQPFLNTASLISVHLIFTNLSICPFIYGLLTLDIRLAMSRWFCCRRKEVRRRCLQKV
>HolozoaMetazoaPlacozoaHoilungiaspH23_PlH23_008298-RA 3147 2863
MEQTTVSTVSNGNITVGLDVYILRFSTLPVIMFFSIFGNLLVCLVVYSKLHNVTNIMIFNLAFADLLMGTIVIPIILASTILNEWIGSDISCKIFGILNGTVLVESIWMLVIISVLRYILVAYPHRSHTLLTKRKAYLVVLITWIWSFASTATAELWSPFRYYPQLFDCWWNYSDPLKHQLLMTCLNVIIPFGIMIFSYVRIYQILHKQYRTVQRIPRSRSFVVRVAMKVGSSVVVPMMNKSQRSQSVDAQGNRLNLSRMKDDSKITRMMLIVIIAFVIAWSPGVIILQLYPIIKPISPLIFNFAFILGYSNSAINCFIYGFLNKTFRQSFEQILTFRKCRKYSPS
>HolozoaMetazoaPlacozoaHoilungiaspH23_PlH23_009460-RA 3148 2864
MSNISNRSNGIPFETVQASIVFSFIVGLTVITNAGMLGLIIAVRKLHTMSNWIMASMFCSGIIFAVLYLLPRWVLYYQGVSEDPIACTVLPFTGIGLIVNLNLHLTLVSLDRYFCVMFPFKYEMKKTRVIAMSSVAACWLISILGAYLPLFTILIVDPNKCIGLQTANPVHYAYLLTIFSVLFFFPLLVLIVTYTQILLIVNSHTQRDKIISRRASTPLSVIKRNIRAIKYMAIMIGIFIIFWLPYVILFLLLNSYEKVPIATAQIIRSFQYLAFSYPAINPLLYGYFTASLRREIEKRIRATWLGSIICSRLGSNNRANTVHNPTVDSIVANDWRRKSSAHTITAFNVEQAHCVK
>HolozoaMetazoaPlacozoaHoilungiaspH23_PlH23_009466-RA 3149 2865
MAECYKENEYIFKNISQVGIDLYFAAYVGTFLVTVIGNILLITVIIQNKGGNMKNVTNVLIINICLCNLLIAVTVVPFRLVEAVYKYFVLGSFFCIAMPSLEKILFTLAILHIMVLAIVRHRAIVFPLKAKPKLRHAIYISLFLWIVAIVSGAPVMAGMPVRNITGDICSVRFCEPLLWTPEFYRIYYIYLVLINDIPLAITIAIYIHIYLVIDRRKVEGSDVNLTLKTNLKVLRMLIAMLVASLICWLPYSTLVFILSISDLQFEGRTDLLSVCKWIAISNCCCDPIICVAFNKGFRDGLKAVFCDIDLGPRYDISARQRTRTQKRLQSTDIRAFNESILYYSNI
>HolozoaMetazoaPlacozoaHoilungiaspH23_PlH23_011816-RA 3150 2866
MYNKSMAIMVNCTSHYSSHFDIFIAALMIIASFTAVFGNLAILVVTYRYKFINANYLITNLAMTDFIVGAFIIPPFIVSNILERKVFFNPFCSIFAYITNVSTQSSILTVVCISLDRSISVLKPLKYQQYVTTNRLVTAIIITWILSMLISAVPFFNLQHLGLGLYQYVDYLDICWIDIHLVKKNGTYLAIIYTSVSVCLVLVFICYVLICREATHSQNRVYPFRPLNLRDRMSLKITKTTIVVVGTHLCCNLPSIVMILTGLIDVKNKYPIHFERLALALVFTNSAVNPIIYILTNKSYRASFQALIHDCVRHHRRQRGIVLRLPSVAQSQSRTKSSRCLTVSSRS
>HolozoaMetazoaPlacozoaHoilungiaspH23_PlH23_011817-RA 3151 2867
MAFEYLSADNYSNSSLDLLSKSQIVASSVILCAAMLLALIGNSLVIIVIIRSRSLHTNAGLLMANLAVADFLVGLIVMLPTLIAFIYRRNIYPRVLCVCQGSIITILVGASTVTILAITTDRFISIFLSLRYNSLVTTGLILSTIAFSWLFATATSTIPLLGLERFGLGRYEYLEGMSYCWLDPEAVDQNKLIILLIGFYVCFEIFIITTCYLIIFVYARQSVRTVKTLSVGSIPKGHPKITKTTKTVLIVVGVFMFCWIPSLVNKFLIIFKVKTLPLAVRLLFTWLTFFNSAANPIIYSIFNRNFINGLRRLFKKSMSERSIIVSMSERRSFRSFRRRSLSASNFRRSLVQMRKSNTVQDVRLPQSNTLEVPDVLVRKSKSTEGLFKSRRRNIVIHSALSEVPIEVEEVS
>HolozoaMetazoaPlacozoaHoilungiaspH23_PlH23_011606-RA 3152 2868
MNDLLSGVVGIPLLIGTSLYHGQTLCDIQGVLNSMCSASSVLLTLSISIDRCHAVILPYSYLRQLTYSKYVCYVISLYILAMIGAILPSLRLEKYGFGRFDHQGDCWISLTVTSDNVVLLCLAGFSGIVTILSTIACYIVMFCVAYQKSMTQVDSTVRLKTSLRTVILIVGTTVICWIPLISLITVNVILYFLYGKSLAISEIATDFILDLVISNTALNPIIYMWTNSILRQQLIKNWRTVCNRNNVIPLPRPTTETIEQL
>HolozoaMetazoaPlacozoaHoilungiaspH23_PlH23_004860-RA 3153 2869
DLDGFILIMEAKINVFSSYFNQLFIFYIVIFNSLLLQMVYSNSSNLCQKCWCMNGKARIRCQNVPLLGIAQASDSTTKSLIVLNTYAGPNYFYKSDILPDYSFENFTNLQMLQIISDSMQTINKKAFFNLPELEELALIDCTYLNQFPAINKLLNIRKLIIRHTSISYIPDQSFHGLTQLQIINLSNNKIKSIGQYVFVNTGSYLGLFVDLSKNPLALLHSHAFENLHADSYGLLELNISETLIAQLNIPSIESRAYNGIVKLRSLYADSQTFIHLPRPVQLPYIRRIQVRYPYLCCIFQKHVTNQRLQHNQSNTTEGRVSKEFKANEKLANEIDDLNVATIPPWYTNHSKSDDFQINSGFIFPSIVPPTGKANILNQGGGGFLGNTTSLNKNVTNLIQYNQNLSTFKVNLSEMILWTDGYGGNIPVICRPLPNEFTPCENILGDWYLRIPEWIMFTTSFAGNILVLLVIYGSPLKFTITKFLICNLAVADLCMGFYLGTIATIDAVFADNYANFAISWQLSAGCKLAGFIAVFSTELSVYTLLMITIERYMVVTNALYYKRHLKLRGATMAMLIGWIFAITIATLPILNINSYSKTSICLPSDVESLHGKMYMAVVLTLNGVATILVLGCYIKILYVVHSSSTVITRNAARRTDIIVARRMSILIFVDFLSWAPIAVVGLAAAFGYKLISISNAKFLMVFIFPLNSCMNPFLYTFFSKSFHKDCRAYWNNVHSKLRRDS
>HolozoaMetazoaPlacozoaHoilungiaspH23_PlH23_008249-RA 3154 2870
MALYPNCSLQDYIYNTSFYLAEESPLTKGVILTFLSIFAIIAIVGNLLAIIVVYRNRSLHDPSGILLAGLASTDLAVGVLCILTSVLYQWLNGYIISETSCAIRGYLITVFIGTSHSMVAMIAVDRCIAIRKPLHYRLYVTNKRTFQVIIVNLIVVAAGAALPLTGLQDQSLGRYEFVHYLSSCWLDITNHPQNFILSINISISVIVILLVIITAYIIIFVEANRIDNHIILLKSSLKERRGWLRKSTRTILILIGVYLLCTIPSTAFTLLATINCKPIASPLTYKILIHWGIYINTVINPFLFGFTHKDFRYGYRLVFARFSLLGTRVSRVHVTQ
>HolozoaMetazoaPlacozoaHoilungiaspH23_PlH23_008252-RA 3155 2871
MIDYMNVSLHHPTEYNNFIDFTSIVILILLAIACILGNSVSMIVIYRNKNMHDPSGLLMANLATADLCIGLIFMTTTIIYTWKKTYILNEITCKIRAYLVTITVLVSQFTAAYIAMDRCIYVCKPLHYPLWITKSKIACLITFTWILASFISAIPLMQFHQSGFGRYEYVNYLYSCWLNIKNFPQNGGILILIFNIFVSLLLIVLTCYIIILYKAKKVHTTIHPLRTQFNLKPQLPTRMVKLSWINKPTKTSVILVGVYLICAAPTAIFGITMTSNHRNYNVSDIGYRIMLYWCMYANALANPFIFGFSHRDFRQTYRSLCCKCSLPCFLRIFSIKQQPSNESLSFTITQTSISDHRNTFRMKRNPSTKVSVQKVTGGKVHFSAFSHA
>HolozoaMetazoaPlacozoaHoilungiaspH23_PlH23_000804-RA 3156 2872
MNITYSSGFTPTFALITLNLQAILSIIGILGNSLVIAYFIKKGLKQLRMKDVLILNLATSDWLYCLLSYLLLHSSIYKYIYGQSNKYQLDKSSCTIFMPDLIKIALGKIPIYHNNTWRCRLGKAAPLYAGVVNIFSMTAMAVTRYIAIIHPKKSSWIKSRKSYVAVTLIIWLVPVAFVLPPVSGVWGKYTYFADIGMCLSVYYLGQGLEYETYFAFLNVFGVLTPTITMIMCYMSIYYAVKESRRRLAMHNNNSFKQNTSEFSNDSCTSTKSFKHFRTLKRNKGSLQKLRTSISNDSSRSSVQSSSRSPEISNSEMKLTATLVIMFISYLITYLPYTFFSVLTYFLNRKIVFQLQFGFLFVSYIGNMINPIIFYHRDKRFKRLVISCFDFCFRRKRRRRNTVIHRFIVESKF
>HolozoaMetazoaPlacozoaHoilungiaspH23_PlH23_000806-RA 3157 2873
MNDTTNGTYFYINVTRNFAVVSMVFQTLFLVLGAPGNALVCFFIYRNKKEIKLSDIMISMLAISDGLYCIVRASVGEIPVYPGPTISCRIEVALPLYFGVVNIYCMTVLAITRYTAIVKPQRMVTLRRRHGILIISLLTWFLPLIFTLPQIFGYWGGFSYIHNLGICLGIFHYNQGFETGSYYICLVLFVVQFPTLIIGWCYYQIYLEVKNSRIRISQFRSSIDANDSSVTTNVPIHKRLLNSQAGNTNRSSIKERDRDNRKAEIAIAKTLLIIFITFQVAFMPYSIVSFINFFFYTASTVELQLGLLFVTYIGNVANPYIFLVRSEKFQKFCRWRKANCCQKGSLRVKVTPVRTITSSEISAQS
>HolozoaMetazoaPlacozoaHoilungiaspH23_PlH23_011666-RA 3158 2874
MPLDHITNATSTINNHILSITLSLISFIAVVGNLFNLMIIYRCRSLNNINTYLIANLAVIDLMTGLITLPIAIIVVLNSYYVHPILCQFQAFLVVFFYGASLSTTTAISFDRCIAISLPYYYNSVLTYQRIKIQVVILWLLPLFMAISPIVGLGRYSYTSTLCWINISDYSHNFWITIISIIYIFTSILITVICNIITLIIAYPKRVQILTGHRNIKKSLKTTLLIVGTKLITWLPLSIMILIEFIHQSNSILPSTFAVIAILLSCSNAASNPIIYLLTNQNLATKLKLWLRRRTFKTNIIAVAPFNYNQPSISGNLIAMDKTSNF
>HolozoaMetazoaPlacozoaHoilungiaspH23_PlH23_008588-RA 3159 2875
MILEINESAVSNFTENFTEALIVSHIFFFTLGVIGNSIVCWNVLRTLKNFKIHDFLILNLALSDLIYAIVSFAIFVPTLQKYFHRTKLQFQSNDIFCRLYSALPLYFGYANLYSMTLLACVRYIIIVKPQKSSKLNTKKAIAIICFINWVLPIAFIIPQVMGVWGRFLFLSDIGLCITYASYTQGASEITHFIVVSTFQFFLPISICCWCYKEIYLHVRKSRKRVSIATTVPAFRNGSIAIEAKGLHSPPASNNKKTELAVAKTLTVILFIYLISYVPYSIITVIVFCNPNPTPSLLIVQAIMIQITYIANVSNPIVFLFRSQIARAKFQKWHRSVAIYCCQSNNKVIALSSSSSLDIE
>HolozoaMetazoaPlacozoaHoilungiaspH23_PlH23_008589-RA 3160 2876
MSKLANVTFQIHMSKEFAAVSMVILVFIFTAGLCGNAIICCFKIKDGRKMKVQDILIFNLAFSDASYVTSSFIGLFQILIRVYFDQIPIYASDTLLCRLNICIPFYFGVVNVFSMTLLAIVRYLAINRPKTFLTISRKPYSLAVFCIFNWLIPTFLAFPQAFGLWGGITYLTDAGFCYAIYHYSQGLNITVFFVCIIASVMAIPLTIISVCYWKIYREVRRNRVRLILQINNGRNLASDKLANRKRIQSILARSNAMKQFSRKREIYLAKTLFIILLTFTLSFLPYSIIAVVAFFHISPYQIRIHLVLLYVTYLGNIANPIIFIIRNTEIRKWLKRPFQSCCLTASYLTTTVVDITNLGRQVQSKY
>HolozoaMetazoaPlacozoaHoilungiaspH23_PlH23_003408-RA 3161 2877
MITQSFYIGIAIIYIIVLVISVPGNILILVSVVSDKRLRTPTNALVCNLSIAGLIIGIFRLPIKIYELFHPYSGFPFPNSTEMCRFQQILPTACVLCISLTLTTICIDRYVAIVHPMQRQLKMTRKKVFIFIPTSWIISFCCFIVYASYMVLYDYGGVKYCIPYYPEQNGSDIVITNASGYPIKILEASRISLWATFIPAVFLIPSLIMIIFYAITAHNLWSVHGPSDKINTVTLKNHAKRCQQKKKAIKILITCCLVFVITNFPYYTLFMLFDLQLISIPHSGIVINTLILINYSAIAYNPIIYGYFNIGVRSRARKVLRYVSYAPTKWNSSHVYAE
>HolozoaMetazoaPlacozoaHoilungiaspH23_PlH23_003409-RA 3162 2878
MASKEESSIGAVHNIIATLYIAMMIISIPFNFLFLSAIITKRHLRTPTNILVSNLAFAGLVIASFFMPFKIFELLNPDVGFPFPNSVQMCRLRAIVPVACIFCIALTLVTICVDRYLVITQSMRSRWKITNKKAYIFLPVSWVASFAIYIQYTSYMVLYPFNGIIYCIPYYPENLHTDIIIRNATGQAVGLIELSRIVFWAMHVSISFLIPTILLVTLYSRIIFRLWISQWPSQSTGSTMLTNNVKFRLMRKRKAIKILIACCLVFLVNNIPYFIIFISIEFRLLAISNAALAVQIVSIIYTSAIAYNPILYGYCNLKVRGMIFNQLSCSKS
>HolozoaMetazoaPlacozoaHoilungiaspH23_PlH23_007354-RA 3163 2879
MHYNLSDFNISIPAINITQSYPFFAFFIDRNWLSIATITLVTNLSVLLLILCRRNLRILSNAMLCSMFICGCLYVVLYLLPSQIFLSLRNYFNFICYILPSSGATFSSCYSLHLCAICIDKIISIIAPFRHRQLLRRRNVAIIISVIWTTPMIINLIPLITYKPYSSRCGISADNLITDINFNTATFVVIAIIPIIFTTLLYIVTFIKVNRRKRMRTLSVHNIHYQISHKSDTARNLKIIRQMLAMLGLFAICWLPFFIVWILLYYIISSSLLLKLMIIFRYLAFSYIAINPILFAYYTKRIQEEIKSLISQHLRQRKKIKFSKQLTTKNSGNASSSYKLN
>HolozoaMetazoaPlacozoaHoilungiaspH23_PlH23_009228-RA 3164 2880
MSSSTFKPALFPHFCSNISNYLPVDNAVPYHPTLIICLIVIIAVIMAIALVGNTLVIITIYCCKRLHTNSGYLMANLAVADLLFSCTIIPSTLANLIYQRNVLTPVLCQINGFLYTLAAGTSIVTVTVITTDRLIAVFKPLHYPRWMSSQFIAILIASSWVFACIHAVLPILGLECFGFGRYTFLPSAASCWVDATLFLGLPNNLFVALTTVEVCLLLGFVVFSYIFMYCKARDSNRKVWSINLSIRHHVVQTNAFNQTRHQPMVCKATKTTLTLVSAFLICWTPAAIESLLALYIPYTIPDMAFLALTWLTYLNSAVNPIIYGLLNRNFTDCLRRLSRHCQSKHCSWIGPLFRHKNSITLVENIRDLGDT
>HolozoaMetazoaPlacozoaHoilungiaspH23_PlH23_004754-RA 3165 2881
MSNTTTTPVQTVPVSSYDIGYFVMCGITLLTNTLGLIILISGRRRLKGPSYIILTSSFVSCILVAFLYEIGLRLIYLRTPFLYVRGILCNFGGSGGMALMTNINLHLCLISAERYIFVMYPFNYHKIISRCNVAIALVAAWTLPLFVMMGPFFYRELSLTRCTFEIFHKRQIIINDAISYSAMLSLLYFIPLCTIVTVYVRIYILIQTHGASQLQSQRQQEVENKKRDPGRASTKNVKAIRQMVILIGVFFICWTPFAVCSVTLLWLSAYANLTLVPVIENVAWAVFVLRYLAYCYPLLHPVLYCYFNAHIKIEVMRIFYKSIGKEEAYRRFLHSKNGTTSFYVERKSTTVM
>HolozoaMetazoaPlacozoaHoilungiaspH23_PlH23_004787-RA 3166 2882
MWNNYENFSISDNQTAINASFGLPFIAISCTAVTLSLTANGILISISIAFRNYLSPTEMLITNLSISDVIFLISTVTNILLVVLPVSKPIFSANSVPCRLIFAPTIVCTFVSFTTLIILTTTRYYKITHPQKILLWFSTKMVKIFIICLWLTAIVVVLPPVIGFWGRFDYFSWMGVCWPTFNPQQSPSSLSYVLLFGGFGFMLTTIVIIFCYSRICMTAFKSSSRAHGHCYTTISLLITKKRRRTPTSVILRRKERKLSITLFMIVLSYFVSYTPYVVVQSFYLFRLCPIPIRTVMILYMISFINGITNPIIFMSRSQKFKSLLCRRTGRRNTIIPSTSHMNLQLIRNRTMTW
>HolozoaMetazoaPlacozoaHoilungiaspH23_PlH23_010930-RA 3167 2883
MVNRTIHLLNYIHDSARTHISNETSDKIQFYFEASQYLLLFMIPFFIFGVASNFLLIFTIGKNKQFHTPSYILSTNMASSDIILLSTATIFSIINSVWLFNTSSNYRFKYQTLLCKVNFFMLSASFTTSSQSLMAISIDRYFTISNLQYPSPFTNKKFLIITIILTWTIGLTVASPFIVITNVNDKVPFMCDLAYSDRLLMLIYLLVAVTIGYPIPLTVVSILYYKVMRRIQSSLMMPGQTVRVQHRRNYRQINATKIMFIATFLFMSNSLPFFIVWVAIAVIGKSYIELLLSLNRFMFILFMFAFGLGIMNALQNPIIFMIYNQSFRRAVFNIFRRKSPRR
>HolozoaMetazoaPlacozoaHoilungiaspH23_PlH23_006970-RA 3168 2884
MQDRLEFGNILIFLCYLAIIIFSIPANSFILLSILIYKDLRTPVNLLVCNLSAAGLAISVLHIPWKLTPYIYPREVFLQDRSIHFCRFIQIIPGACVISISLTLFVICIDRYIAIIHPMKRHWKMTSKRVYIFLTPCWIAAFAMASVYILYLRIVHIFNRSYCLSLYPESLLDINITDHNGNVINIISFNRSVYWLLFIAIAFLLPTITMLCLYSVIARRLWFHQHPSDQLRTLSLKDQSNQLKQNRRVIKILIICFAIFVLTNLPFYVIVMLVDLRLLPISSTFGLINRILSMINLSAVAFNPIIYGFSNKSITDGIHRLLLNLCCVRQLPPTRTRNGTIKIPRISSRSFTTVIWNTAVE
>HolozoaMetazoaPlacozoaHoilungiaspH23_PlH23_007219-RA 3169 2885
MGDQNFTIANRLNASIFLPSNVAQIYRMGAINMVIIGIGLVLNFIIILGTHYKKSLRRNTYYFIANLAGCDMMLGISLAIHLILNLWTPPNLMSSQVKLIICKIFIVFPVFWSYTASVQTLIIISIERYRAIYRPTKKLNRRKAIWLCVLAWAVSFVISFPFLITTSLVGHQCVAFASHTIWVTVINMILVMFQFVIPAIVMMFSYSAILRQLRAKNLNIGHESLTSERLKRKTVYMLILTTLIFLICALPWALSLLFEAFTGSFSFQILFDDSKPIMQLIVRVSRVAFPLSTVYNSIIYCCFNRKIRELFFPCYYWHLKNIVHTELNSHVRSDSNAPDRSIRLGTHNNFKPTVSEMTVIAT
>HolozoaMetazoaPlacozoaHoilungiaspH23_PlH23_009607-RA 3170 2886
MIKMPTFIKDNVTHHWISTPKPTYNHSTAFLFSYNIPAFVTIFSILIVIAVTANLFALIVIYRSSPLHTINNFFVFNLAIVDLISGLVVLPLSIIVVIERFNIDQTLCKIQAFLVMFLYDASLLTATAVSIDRCIAVTRPYYYAAIAKMNIIKSTIVAIWLISITFAALPLLELQQYGLGYYTFVYVCWINIHDYHQNYIMIICIIVFILLSMLATVISYIIIFRIACSKAIHHVRLSGYGDVIKSARTSAIIVGTKLLLWLPFIIVFIIEIAKSSQHETGSFLNSELFKIAFLMPFATAATNPIIYITTNGILRKKFQKLFQVNKTFRIHRPIAISPSRHNNGTRAFILEQLHSITDPLNNNVDH
>HolozoaMetazoaPlacozoaHoilungiaspH23_PlH23_009608-RA 3171 2887
MESQLSSAFIIILLIIALIAIVGNLFYLIALYKSPSLQRRINNYFLGNLAAADLLTGLLAIPMVLTVSIMGSSTPSIICQTQAFLVGWFYGVSLTIAAIISIDRCIIVMEPLRYPYLMTSNRFKIIIILPWVLSLLIYVMPLLGLEDAGLGRYKYKYLCWLDNTMVVMRDDSNDENYEDEHSNMSKDENRASHGSNVITLIYLIHLILAFAIIVICYGVIFKIACQKSLACNQNRARSITKSIRTTASIVGTNLFCWLPTVIITILDMLEISVIPLKSFIISMIFYILFLTTAATNPIIYIWSSQTLRHKVILTLRCRKNRILDFQQDI
>HolozoaMetazoaPlacozoaHoilungiaspH23_PlH23_009609-RA 3172 2888
MSWTRQLESTDQFNLTLDGTITPTPHTLTTVQVIIICICLCISICAIIGNLLSLMAISQTKYWHTPNGLLLANLAVVDFLVGFICLPLIIVVVYMGQYVPTALCQIQASILGVLNCTSINTAVIISIDRCIAVAQPYYHTATIDRSKVSKAIVLAWLFSIILSLIPIIAQGMHGLGIYDNRSQICWFFMRDYANNYIVNSIFIAAMLLAIAIVLICYTVIFAIAYKKSTSTALHNCGNSYNNIKKTIFTTSLIVGMKVICWLPMSIISLLAAYTSIPLNPALGVLANVFALVNSALNPAIYICTSSVLRQKSLQIILRKRRIENRITISSVITRNA
>HolozoaMetazoaPlacozoaHoilungiaspH23_PlH23_009610-RA 3173 2889
MASVPIINDTKLPWATSAPTSSSLQLAIIATLSIYAVISVIANAFCLAIIYATPSLYTINNILLANMALSDLISGTIAIPASIAVVSFTSDHEVPPTLCQFQGFAIIYLYGVSLMTATAVTVDRFLAVVKPLHYSGIITPKLRWFIGLIWLSPLPMASMPLMHLEHIGFGNFTKVMICWIDLHRDQLPYVFSVLLLIFIIGIIIAIIICYFWIFIIACRKTTNTFQGSSKDIKRSIRTTAIIIGTSILCWIPLVVYFTIDISRGIQSMQLSVVEVIIYLAAISNSMINPIVYISTNHILRKKFCHLFKFFPSKSNRIHSFMG
>HolozoaMetazoaPlacozoaHoilungiaspH23_PlH23_009611-RA 3174 2890
MDSIGEVMNVSNHSHLVLSNISNNQSIDVFSSPYKFMIPTLSIIAVIAIIGNIFCIITISKTPSLHTASNITILNLATIDLFTGIVVIPTAILVVFLGKKTPSWLCSLQGFLIIAAYGTSLLAIVHISIDRFRAVTRPYHYSSTASKKYFIKMIPAMLIPITIAVLPLFQLTQFGLGSYTRTFVCFSRVCYHGQRSYITGSSTAALITVCLSIIIICYIRIFIIAIGKNKNKFTQGQRSMNTKSVRTTALIVGTNSACFFPQLISFTLALIKCNNEPPRLLQAILYAITLSNSAFNPIVYITTNSILRKKLLQLFSIKLIANKSIPNSNSNLPHSKSQELSIIPFNLTLKK
>HolozoaMetazoaPlacozoaHoilungiaspH23_PlH23_009612-RA 3175 2891
MESINQSNVTTANPSINQILSTSFTVIVMLVGIVGNFMNLYYIYKIPALHSYNNMFIAHLAVADFLQTSLTLPMAIANSFLASNIPHALCQAFAFTLNFLLAVALAGTAAISIDRCIAVVYPYQYIANMKLKYIIIIIVLIWLLALLMAGVPLLGLEYYGLGEYTFIADGLQCWFDFQHRRRSNVIFIILFIYLLLTILTTMVSYFIIFFIACHKGISDISAVGYASLNRSIRTTALIVGSNLICFIPSLVSVSISFFTQRELQPGLTIAAYLLSFCNSAINPIIYSLTNEILRRKIKRRCSKLCNRCCSKGSIPYSGSKICPEPASTVSQINLERRQWQTVVNSFQG
>HolozoaMetazoaPlacozoaHoilungiaspH23_PlH23_009613-RA 3176 2892
MLNHSNVTSTVDQSGIQTLSIAFTSLVILIGAIGNFMNIYFIYKTSSLHSYNNILIAHLAVTDFLQATLTLPMAIANSFLRTKTPLAMCRAFAFILNFLAMISLATTAAISMDRCLAVIRPYRYSANMKTKYIIIFIICTWLIMATIAGIPLLGLQRYGLGEYAFIANSLQCWFDFRHHRKNRIAFGITFIYLLLAILVTIISYVLIFIVACHKGIADVSIVGYASLKRSIRTTALIVGSNIICFLPVLIAASISYFSQRTLPAQLTVTAYLLSFCNSAMNPVIYASTNAILRRKMKQYCCCNCRRFHKIIFRQNSRICPTPKTSQASHIELS
>HolozoaMetazoaPlacozoaHoilungiaspH23_PlH23_009614-RA 3177 2893
MVPSQAKRRKIIMFNQSNAPISLSTNSTNGSIFSIIITANIIFIGSVGNLLIIYFIYKIPALHSYNNILIAHLAVADFLQATLTLPMAIINSLLQSAIPQSMCQAFAFIFNFLITISLAATAAISIDRCLAVIYPYRYSANMKIKYIIIYIVSTWIFLAMLTGLPLLGLQEYGLGEYTFITNNLQCWLDLQQPKKNQIAFIIVFVYLMATILATLTSYVVVFFIACSKGITDVSIVGYISLRRSIRTTALIVGSNLACFIPAIVSITLSFFTQEDLPIPLSMTSSLLMYFNSALNPVIYALTNAILRRKLQKYCCCKFGSRNSRSIILKSNIKVSAYPTSYSNPSVQSCNTDESQIVTKSL
>HolozoaMetazoaPlacozoaHoilungiaspH23_PlH23_009615-RA 3178 2894
MCNQSNKSWHFIGKDVGDQILSITFISLIIVMGSIGNLINIYYIYKIPLLHSYNNILIAHLAITDLLQITLTLPLAIVNSFLDNELPIAMCQAFAYILNFLSMISLAATAAISIDRCCIVIYPYSYSANMKTKYVIIFIVSTWLCMAITASLPLLGLQQYGLGEYTYIENDLQCWLDFNDRQSTRLIFFIAFTYILLTISATVISYLIIFYVACHKGIADISVVGYISLRRSIRTTALIIGSNVACFIPALVALSTSYFTQIQLPTSLIIASYLLTYFNSAVNPIIYASTNSIIRRKIKRHCYYFYALPSLRKVAPYSNTATSSWRRSIRKH
>HolozoaMetazoaPlacozoaHoilungiaspH23_PlH23_009616-RA 3179 2895
MLNSNNTTSSLYTNLKGNQILSITFTSIIILIGSLGNFMNIFFIYKTPSLHSYNNILIAHLAAVDFLQVTLTLPMAIINSFLLSSNPHALCQAFAFILNLLITVSMAATAAISVDRCFAVVYPYLYSAKMKIKYIVIFVISTWFVMAILAGIPLFGLQRYGLGEYTFVADSLQCWFDFQYREKNKIAFIVTLAYVILILLITLISYLTIFYVACHKGITDISANGYASLVRSIRTTALIVGSNILCFIPVVLVSTISFISQRDLPVGLTITGYLMSFLNSAINPVIYAITNVTLRHKIKERLCWSSSWLQDPQAAVLQRSTKTNPVILIRSSQVSNGAINQLPELRC
>HolozoaMetazoaPlacozoaHoilungiaspH23_PlH23_009617-RA 3180 2896
MNVYNSGYIVIENNPINAYNNHTETVVGTIVILSYLAIIMTISITCNIVNLIMIYKTTILHNRNNVLIAHLAVVDLLTAITVLPLAISYYILKDQMPSWTCQTFAFLSQFLDSISVFNTLAISIDRCIAVTFPYYYSQSWTMKILKYEILILWIMPILIGIWPLLKMTNLRLGQFEYLPRATHCWINFHQNYNFIIALIIIIVMTSTFVIIILCYAIIFIVAYGKNIRNPPNIRNLKKSIRTTTLIVGANIICWLPILITSWLSFAQPQLKYPADLDKIGLMLCYSHTAFNPVIYSITNRILRNKLKRIAKSRRGLIVPTTDLGTTTCPPRRLHLAVVISNSIIPVETSFLK
>HolozoaMetazoaPlacozoaHoilungiaspH23_PlH23_009618-RA 3181 2897
MNVLGIIAFIATFGNLFNLYLIYNSRALQIVGTLLLANLGIADLMSGLLVMPLSIYSVVVQDAISWSMCQLWAILASLTLGVSFYTTAAISIDRCIAVANPFYYSQYINLSMLKLQIVILWLVTTVIAFMPMLGLQMYGFGQYNYIAGSRQCWINFKDTRNNFILGIVILSALSATILIIIICYSIIFAIAWHKDLRSPSGHGSVKKSIRTTSLIVGTSLMCWTPLISLSYIEFFIPTLSVPSSFVLPAYLCTFCSSAINPIVYSLTNSELKRRIRRTFRRTNLATSVRWARHNDKVHPYRGDSTTVNHHSIVMNPIDIAY
>HolozoaMetazoaPlacozoaHoilungiaspH23_PlH23_010227-RA 3182 2898
MTNISHNSFVSNGTEIESPSINLPLFAVLTAILITFTILGNILSLIVICKTPSLWDTSSLLLGNMAVADLIVGIVCMPLVFVSMCIDGNFLPPILCMAAGYFNTVVTGASMQTLALICTDRCIAVLKPLHYHIYMSTNVLKFLIALSWISPIIISALPMLGLQHYGLGYYQYVDYLYMCWLDVIQIQYNRIFLLLVYSLVLLVLACVVISCILILRVIHNLNNTVREITISSSNDRIISKSIRTMMLIVGVFAICLMPAVVVTLVTIITRTSFHTSVYQFILWITYVNSAVNPILYGFSNQEFRHSYKALWKKYLSPFRSSQLAN
>HolozoaMetazoaPlacozoaHoilungiaspH23_PlH23_011746-RA 3183 2899
MSLLIRFEQNLAINQSNQITNSSLNQLAYRKYLALRIILPFTIILAIIGVTVNSLICYAIIKKKELHTPIYYLMINMAVSDAFITVMSALVTAVHYYLSYYIITSPILVAACKLSYFTNAVAFLSSTFTLVAIAVERYYKILSSTSYRTSVFNTSFKLKSVIAFTWIGGIMFAIPYLVFVDIIPENPWICSILYLGPSFNLPYFFTLLILIYIFPNIVIISCYFRIIRYLSQKKVSQVNSNQEAFKNNRKVQINTIKMLVLVTTGFMCTSLPIFAAYLVVAFSGLNLVEYVISVKNLQSSVAQIAFVVLPISCCQNPLIYIYYNRTIRKTLSKSFRECYEYISEKLCCSSNHRKWPKIQLVIPYSNGLSSTERHTLRRN
>HolozoaMetazoaPlacozoaHoilungiaspH23_PlH23_011063-RA 3184 2900
MDISSNVSSSHNNSQNLTESFYEGGLGTQIAFAIITFLCVIGNLLVFILFLRTPKLRNSSHGLLIWNLAIVDFLTGIFIIVSPEHIIREAYVLPSSGIAGQLFCMIIGSEIFTFGFGFISMYTLCVLSIERRYGVVKSLLHAHYFSIIRTKWMIVGVWIWGTLLVIMNIFQSHYAVGKIPPCEWQELPGGSVINMVVYFILFFFRFLLPMICVIACYTDIWCYMRSTINSLQQVMDKKMLASYRAKNKVTITCAVTSLVFILCWLPNVIYFTLANLGLAKIGNDVHFMTKLLVLFNSCINPFIYACTNSNYRKEFIKMLKDWKCARRNTRKVGTRLR
>HolozoaMetazoaPlacozoaHoilungiaspH23_PlH23_006739-RA 3185 2901
MLNETIDHHKSSDTKISNRFVIIVYCALFILSIVGNILLCMSIYKQRHRRHSSARLFIFNLAIADLITSLSIPFMIPIAVLATFPFGNFMCKAVYSIRNWAVYATALNMVAISYDRSRAIRSPLTFGLSRKLTLQTIFILWLIALFAVLPQWINLQVLDYHNNSYCIEAWQTVENRQAYSISMAILFYFLPLLSICIFNISMILAIQKAAKHEINHKKIISKSKKRIAVMMAVICIMFFSCYALTYVIIILVDFSIISLNPFSTLDMPLFLISDGIAYSHSIWNPVIYGIYALVNRRSRNKLFVGTPSKSINKSMIERNSVKLLMTIKKETTPNTNIVTLNNLQTTV
>HolozoaMetazoaPlacozoaHoilungiaspH23_PlH23_011170-RA 3186 2902
MTPTHTKCADVRYFLALNQTWIVNRIQTQHEVDLKIAYSILFTVILVLNAILVRVICFRRSLRKHSSILVGSLCLANILFCFTYILTAKIVIIGNSIHPFTNIYCQLLYNVIQFAFVCCMNFHICSIGLQKFIAITSPFWYNQLSIYKSLMFISILLICWILTILVAFFPLIIGWWRVCPYFCLISEIEENREIGLQAWHIFWAFLMFLLPTIITIIFYIRILLVARNHAIRMRSENQINSISTYSFFGMKVVKTVVVVVGVYLILQTPYNIYQVVNVIDISRKFSVPQAREWLFYLASCNSAASPIIYGFFDKTLRNEVSSLFWRCNR
>HolozoaMetazoaPlacozoaHoilungiaspH23_PlH23_011172-RA 3187 2903
MAAIYMPCYDLRVFLAYNVTMIVNRPLSAIEIDLRIAYSILFTVIIIPNAMLVGIICFKRSLRKQRSILVASLCLANIFFCFFYILPTKIINIDASFDPFTNIYCQIMENIVNFAFVCCMNFHISSIGLEKFIAITYPFWYNRISVYKSLMFISILLICWILPVLVAFFPLIIGWWRICPYYCLISEIMENRRLGLIAWQIFWAFLMFLLPTIITIILYVRILIVARNHAARMRSENQISSGSAPSFFNLKAVKTVAIVVGVYIILQTPYNVTRVIYVLYKSSDLIVRLHVREWLFYLASWNSFASPIIYGFFDKNLRDGLISLFRQSNRI
>HolozoaMetazoaPlacozoaHoilungiaspH23_PlH23_011173-RA 3188 2904
MAAAATYTSCPDVRIFLALNYTSIVYRPLTKLDVNLRITYSILFTAILIPNFLLIGVICFKRSLRTHSSLLVGSLCLANISFSFLYILPARIMVIGNSIHPFTNIYCQLLHNVIQFSFMCCMNFHICSISLEKFIAITSPFWYNRISIHKSLMFISILLTCWILPVFEAFLPLIIGWWRICPYFCFMSEIRENRKISLQAWHIFWAFLTFLLPTIITIIFYVRILLVAKNHAFRMRSKNQINSSYTSSVFSLKAVKTVAIVVGVYVILQTPYNVYQVINILDKFISRKFSKLNIREWLFYLASWNSVASPILYGFFDKSLRVGVLSIFRRSYDTRQSKRAQVVTLHYKIKNNTIPAYLAT
>HolozoaMetazoaPlacozoaHoilungiaspH23_PlH23_011358-RA 3189 2905
MAINCTVDCQVGAATESESYDYLRLVYIIICFLTFFSNALVCFIILTIKHMQLLSVEIFILSLAITDMCTSVAVIFLPGLVIAEKNYPYPSSSAMPFFCSVVSSQYILFYFGFISLYTVMAISLERWVAIAFPSRYRSIFRFKHTKCIVISIWIVGIFLPFDNLFKQVPNKNGTFCRWTFLFNNLFIDQLIFIILECVRVFIPAILIILCYGDIARRIWSGLMTTSQKASQRNHKIRKRVTIMVFTSAIAFLLCWLPNEIYFTLVTFGITQVESVAHRITKSFIILSSCLNPFIYVVTNSKYRLAMQQLLAVRNRITSIGTKQGSKTSKNKSDIIIVKPTFRSGSRN
>HolozoaMetazoaPlacozoaHoilungiaspH23_PlH23_001352-RA 3190 2906
MNNNSSSSNFDSLLWIRFSTFTLIGIMVFIGNAIVLTGLRQFRRTIKVDILIASLSLADLLSVILLLPMAFYSMLISSHILPSWLCQVSGVIMTGLLMVSNLTTTLMSVDRILATGSPLRYLVTVSVTVLKRSLYFAWIVAFALACLPLTGWDHFISASSLCIYSLTGQFAIFFLALHGIHFLIVTYCFVSILFKIANINRHCCRHVCCWPTWRDIFRHHPRCCHRRRRPTHSSCISSSSSHRQHSQRQSSVYLRPCCHPLRMCYRRPTTECCSSFSLRHQPSQPSSSISHHSQPDSASITSNHPASYHRNSVCISSRRTNSLSIGSILDGTINFTTISTRRRILTARLSKMIGVIVLVAYLSWIPLLIITVLGQFKINIMQWLIEVCCALTMIHAIVNPFIYYFMCPRYKRAFIYVMKKLASHFGYPKPPSLHTQADKLKRASSITAFDVAQRRRVSEQLRADGFWSDFSSFDYRTTSRMRSSDEIHAMTESAIVTTFDSRADVHLTVPHRENYHLRKIRSSSTIETIKEEDGQRDHTNESTFTPDPSTSEPPEIKAKNEDGQKDISHD
>HolozoaMetazoaPlacozoaHoilungiaspH23_PlH23_001363-RA 3191 2907
MEGVINASSIAKNVTIRPNRFYPNVSLVFALQILGYSLIFVLSIFGNALICIVILRKKIPYNFTNWNIFNLAVADILITLTIPFVAYEQLTSKFIFGQFLCKTIYSMRNIAVYTSCIVLVCISFNRFRAVTLIKQRQTVYKYTALIAFLAWIIGIIATLPQMFVLVIPINKTACQEQWQDDSLKLIYGFFLLIVFFLIPLAIICWCHAMIAWRLWHKAQSLNDRGKVIHQKKKKIVWMLAIVIVAFFLCHLPPNIIIMLLDIKAILWNPDTSVVLSVTFWLGYSHSIWNPIIYGALNKSMRDAILGTVFEVKKASTSYAFV
>HolozoaMetazoaPlacozoaHoilungiaspH23_PlH23_001365-RA 3192 2908
MAAFSPNVSVYINDSTSSGNPSIQMVPHASILIIAYATIFILSIVGNSLMCVLLRNPGEDFVGFNFYVLNLAIADIIITLTIPFEAIYFILDHTFLFGNFMCKLLPFLRGTAVHASSLLLVIISYERYRAVMTTYKYNNEAKVSIFSISFAWLSGIASAAVNLVNNNVSSIFNNTKLCLDYTPTANGKVYVLLIFILFFAIPIIILSVYHTLIIIHLSDLVKGQVFKHSNANKTKSRVTVVVFLITISYFICYAPQYIIHIIFRFQLQAVLSKSFNTAMTVTYWMAYSHSIWNPLIYGFTSTKIRQKMFKLWQPQVDSSAQSKPGSAQRVYSLS
>HolozoaMetazoaPlacozoaHoilungiaspH23_PlH23_001366-RA 3193 2909
MDNNSVPSVYVGPTNVVQIILITIAVIIFLVAVSGNIVVCLAILYNKANTKCTNVFLVNLAISDLLISISIPFAVTTDVLGTFIFGDVMCKLVFSVRNCGVAISSLTLVVVALDRYYAVYYAKKQFKKKTAIILMIFLWIISCLAIVPQVIALKIEHYDNIGPICREYYMPDIPINELAYTISLIGLFFVLPFIIIVVLHLLIAKKLCKTRRRLATNTTGSSSTSRSYQQVYIMLFTVTMVFFWTLIPTYALQLLLSLNIIDGPTVKVYTAYYITTWIGYSHVMWNPIIYGLLNSKMRRDIANMFXXXXXXXXXXYLDQTIKKFLDRYFKYPHYCKILKLLLRP
>HolozoaMetazoaPlacozoaHoilungiaspH23_PlH23_001367-RA 3194 2910
MAILTENETTSLPSINTTTSSIINGSSSANNVYGTLILALSILYGLVCFLSLIGNSIICVVIINRGVKESNIYKLLLNLAFADLLITITIPFYVANVLMGHFIFGPLMCKLTYSLSHLGLRVSMLILALISYDRYRALVGKRWQGMSSVTINTLIAVVWLCSIGVVIPQWMHLIVNNIEGLDHCQEIWPSDQERTSYIFSLFIIMSIIPLLLIIICHVKIGLHFNKLIEDQTLQAAAIHRQRVIKMLAVVAIFFILCYFPYQIFYVILFFPQFPIDFRTAIFAAAILRFIANMHSCINPIIYGLSSTKMRDDIKRLAFKTTSSSTQLSLSKASTDSRFSKSSCTCATGKRKAILTDV
>HolozoaMetazoaPlacozoaHoilungiaspH23_PlH23_004949-RA 3195 2911
MSFATEINIILVISLLIIMVFILAGNIMVLITFYKPLHAHTLPPSLFLISLAITDLTLGLTLPFTVITLLNSMRWILGDFMCQLAGYLNMVCGMLSVHTLAAIAYDRYVTIQSFRRRKVRKSKRTVFLLTIIWIFALLTGVGPLLGWGKYDHIQNETTCKFDHNSSISFTLFIAITGYFIPLLVMIICYSHVYYVVRRVSKSIVPLLYMQPMSKVIAHREAKTLFVCIIMVLIFLLCWSPFTIVHLLYALKLPIIISDELRAIVSWLAAANSVCNPIIYIFTNAKFRRAILHHIPTCYVNRRS
>HolozoaMetazoaPlacozoaHoilungiaspH23_PlH23_004956-RA 3196 2912
MNITTLATAILDDENRYSIYYLIPIVVVIMTISTFGNTFCLTIICRTSLKQDVDALIIANLAVADLCNAIITLPAIIATICLQRHLPRALCNFQGFMLIWIMACSLFTTALISIDRCIAVTNPFFYRSKITTNKAAFEIALAWLIPFCYALAPLLGLESHGFGKYDYSVLCNLNVKGANTTNNTYGYAIGIYIVLGISITITCYIIIFAVAYSKNTSFSVQDRNLKKSVITTSLIVGSNIISWVPLLVLAIGESAFPNLDYLFPPFVQRLIYLFSFINSAANPILYSFTNCILRRQLKLFFERYCCCKKAPLDLPRSITRVSRVGSVNQSPRPSIRMKKSLSTTISIHQF
>HolozoaMetazoaPlacozoaHoilungiaspH23_PlH23_010279-RA 3197 2913
MTLEGNEIVTDWNCSRWCVLRDCQKLSPVLLIILTSLTSIICLIGALGNALVVVVIYRINLMHKAASILMASLAIIDFFIMIFNFPLWLTVLLQSKWTLGVPFCTLTAFSNTFLSFNSALFVAVISMDRCYAVLLPLKYERKVTQSLVLIVIGGLVGFSSLLSILPLIGFGKYDFVPRYGHCFFGNVKSDISYEIMAVTICYYIPSIIICLSYYKIFTTAKGHTRVVHCDENCCYLVWNTEAKNKLTKTVLFVVGIFFACWLLFFISEAMRLTSLKNISHIMTLLSRWLVYTNSALNPIIYGTTNKNFRSGFKKILTTTLHALPCSQYHH
>HolozoaMetazoaPlacozoaHoilungiaspH23_PlH23_007364-RA 3198 2914
TIAYNKLSSWKGLKFNGSALKTLDISDNQFTSIDYIKDWNSLATLDLSDNPIELPEIMKIIGPNIAPLLHSLDLSYNGLKTIDIVDVARSCSNLLENLYAQGNHLAYIFPLSFYGPPLLTTVIAEREYLCCMVPAKVRKCEPSMYSDTLSSCYRLLAHVTLQSSIWVIGGLAIFGNCMVLAQHYCQNIKKRNYVPTFLVSNLAISDLMMGLYLLIIAIADLIFSKGDYGIKSESWLSHPVCFIACFLISLSSLTSVLVMIIISLDRYICIVYPFSTKRMTLEIARITLLAIWIFSIIFSATPVIFSIGKPGYLRIYKYSSMCMPNNYNNYYHGIWLISYIAMTAIAWIIMIALYCRIFIAVRESSKNIRKSSTTDNKALAIRLALILISDLMTWLPYYYVCFIGLIQNGRVDTVALQFIATLLLPLNSAINPYLYTLTSFDTIKNLIRGKSTRTRSTMRTMSSMSTYAHSTTRSVKTVKRAQMHRMETFVNTMFDED
>HolozoaMetazoaPlacozoaHoilungiaspH23_PlH23_000515-RA 3199 2915
MVSMCIVDICFASSYLFPRFAFPMSSRWSIHFCNSLPKLGISFIINLSFHLCLLSLDKYFSITQPFCYNKHATIKKGAIIICWSWMISIVVAFLPFYTYDRIDRPRCSLYSDDQERDHIYLLFVFIILFFVPLTLSVIVYVRLFIIVYKHTSRIVGGNNSANNRAISVIIKNKKVIFQVCAVIGMFAIFMTPYTICFLTIGLVTSISDIALSHLIASRYLAFAYPCINPIVYGYFMADIRKEIMTILRKSCIHSSKPKKRRYHHSVSQIIAGSAVTGIV
>HolozoaMetazoaPlacozoaHoilungiaspH23_PlH23_000584-RA 3200 2916
MTSTTTVLQISTSNVTQPWNNTNTTATPLASASPLVLSGRDIAWLILSIFTIITNSLFLLLIVSVKNLRKVSNSFIASMSLVGILWAVMYLLPRFAFSSTLNQNWFYCSLTPILGTFFTIVINLHLCLISLDKYFAIIFPFSYLKYATNFSIGLSVVVVWILPLTIAIIPPLSFREFDTGICVIFNFGEPDTERIYSIIVFALLFFVPIICMIFAYGHIFWVANKHLKLLMDRDGSSQRVFLNIKAAKYLSLIVSVFLITWLPYVIYFFIIFLNPSVLLNQELLFGLRFLAFSYPCINPVIYGFFQSDLRRQITKNLFHRNNRVEILTGSQFGVSNSRVQ
>HolozoaMetazoaPlacozoaHoilungiaspH23_PlH23_000585-RA 3201 2917
MSNLTYDNFNATASTLFSNTTSPKVPTPTPVLFGPEQVGWLMIAIFTIITNGILLGLIFFTNDLKKATNSFMASMSAVGILWGGLYILSRWSLFKFIESNWLFCSLLPQIGIFLTIIINLHLCLISVDKYIAIIYPFEYLRWASPLSISIAIVCVWILPLIVALLPQMSFRQLNYKTCVVVNPNELDAEKNYLIAVFSILFFVPIVCMLLAYGHIFIVANKQLKLDLDQDISSNKRAIVMNIKAARYLSIIVGVFVITWLPYVCFFFSIFFTRRRDLVTTFAAIRYIAFCYPMVNPILYGYFHYDTRKGFIKCIGYSRFNRVQPFPSGSVSNSRYASQGGKARWV
>HolozoaMetazoaPlacozoaHoilungiaspH23_PlH23_000586-RA 3202 2918
MSNLSINNDSLYQTSSIIPFAVINTSTIKTPVRPPYEWDEEQYILLVVAILTIINNIILLCVILFHRNLWKATNVIITSMSVAAVLWASLYLIPRFVRKDTRFDNATFCTLLPQFFVLFDVAICLHLCLISYEKYYAILFPFRYIEEATIRSSLIAVAIAWLISFIAAATPFWSHRDFIEGFCIVRNIRANESELAYYLVIYTIVFFLPLVSMLVVYGHIFIIANRHVRKCNFGPISGRQQVSKRTIVRNVRAARYMAVVVCVFTVMCLPYHIFFFVHFFLVPPSSSDYMEGLRCLAFSYMFINPVMYGYLNPDIRKTFIKRVCKQSLHFRRSFKSNRQVSPTSRSPPVSSFTTVRNGTILS
>HolozoaMetazoaPlacozoaHoilungiaspH23_PlH23_001231-RA 3203 2919
MSTSTLPYSHITTIATTVCNHTTNTVPEYDDIPLYLSIIYGIIAATSITGNGLIIMVFLHNRNILGNPTNMLIFTLAIVDFLTGIVMFFTPSLVIRIRYYPFPSGYPSGPIFCRLVDSFYIFFSLGNLSVMLVMLISMERWTAIARATKYRKWFAAGRVKAFIAIIFVIVSVLNLDNLLGKVYDPKVFPPCQWRSIFLKPSQNLTLFIVFETLRLFLPVAIIILCYLDIAKRTICSSKVSGLTIEQSVKHTARRRVTVMCFVSSFVLVACWLPNEIYFTLMNFRAIPYSFVIHGVTKTLIIFNSCANPFIYTVTNRSYRRRIIQFLTGKRNDYKSHLNRQTSILNTSNR
>HolozoaMetazoaPlacozoaHoilungiaspH23_PlH23_001232-RA 3204 2920
MGYSLCHNNQSFQWMPLEPIPMEKAAIINNINIVYGVLSLFAVLCNGLVLAAIVRDRQITTKFSNAFICNLIITDFLLSLIILITSSLTCHFISTNTYPSGLAGLFFCLIIHSKFIIYMLNAVSVATIATISIERYIAVLRPLDYKKIFTAVRIKWIIVIVWLLQPVLTCDYILSVTYGDHIVNNTDAMLTKCSSVMCRHHSLVKDSSSVNYLPLAIIISLAMIRFLLPLLITTFSYVRIGYNSRFQNETFYHRQRTYSSTIIAIRRLTRMASVATVILLLCWIPREIFVLLNHISAIRYSHLIDSITTILVLLKCCLNPFLYAITNKTYRRAVIRLLLRQSSRRESHLRPRPLHIIDRNISLVKTTNKIHKSKSILSNSATTSTLTGSVINGWNQSTNNTLPNGRRRSAWEPH
>HolozoaMetazoaPlacozoaHoilungiaspH23_PlH23_001233-RA 3205 2921
MNHQISINITLLAKAYNSSANSTSYYSLPLFLHIFNGFIAVLSIILNATVMALLFRGREIKYVYSSYDILIINMAIADFSIGALILVTPDFVIPTNIYPFPSGIFGEIFCRIIVSEYLIFTFGFYSVAIIAFISLERWMAIAKPIIYRHYCRARNAKIALPSIFLLHMILKMSNIANIHYVNNNMPPCIWKIIFPTADTYVYWFTTTEILTFFIPTIIILCANINIGKWTKIRSRSRRKYTLPSHRRRKMSKMVMAASIALLICWLPNEMYFTLRTLKIIPRNRIFHRSAKILVLLNSTLNPIIYVATNRSYRNSIVDMVHRASHYTFTTKQQSPSSDLACVALERSN
>HolozoaMetazoaPlacozoaHoilungiaspH23_PlH23_001234-RA 3206 2922
MAYNSTMNTINIDQARNTAFIFHYIYGITAGLAILVNIAILLLILCHRHLLRKPTNLLLCSLALADLLTGLGLFLIPNTIVPWQYYNDFVTVLGVDIFCPVFSSYYLFFTFGSISIVTITIIAYERWIAISQPRRYRNIFTRKKTIIALVVMWLLVPSLTIDHLMMIKANQNATLVSPCHLILISRQKVGMAFYLILFELLRIVIPIFLITSKYRSISKQFYYRHQSITKSYIVRSLKLSRIRRLTRMVAAATLILLICWLPYEIYRILYLLQLVAYNDLLDHIFIAMVVLNAIINPIIYAAMNTFCKRKVLAIWNLISRMCNSPSVKEATIIPPISDYRHQCGFPTGRIYY
>Placozoa_TriAdh111_evg17738__type=protein|aalen=334_51%_complete-utrpoor|clen=1946|strand=|__offs=292-1296|__evgclass=main_okay_match_evg36580_pct_99_100_-sense|6697 3207 2923
MNLTVTVQTFSFIVSMTTILLAAVSIVANTCILIIFFNVRRLRSTTNCLVANLAASDLCFSIFAIPCQLFERFLPESEAICLLNSISTIFFTTSSIFSLCFIGIIKYINITKPLKNNLIITRTRAYKAIVFIWLFSSLLTFVPVIFITHRKLLCHGFKYRTGKLLDKFYFLTVFVITYLIPTVILIYVYTVIYKIARRQCSRIRRSIKSIHRNTNEIRSSLPSSKSATFLLALVTCFIVCYTPFFCSELIHRFIAPISNNVSLYITICFITANSAINPFLYGILKPEFKYNIQFYFRLSLCKDDGNITHSSSYSQRLPFQRSPSQVSTTNPRYV
>Placozoa_TriAdh112_evg100509__type=protein|aalen=368_37%_complete-utrbad|clen=2958|strand=-|offs=2638-1532|__evgclass=maina2_okay_match_evg869784_pct_99_100_.|6433 3208 2924
MIDLTTTNVSTEATTLDQWQPSSAFIYYFIPGAVIIMIVSGLGNTFCLTIVCRTSLKQDVDTLFIANLAITDLISALLVLPSIIVTNMCYVYNQLSQGLCNFQGFLLIWIMGTSLFTTALISIDRCIAVTNPFFYRSRMTVNKAIFQIVIAWLVPFCYATMPLLGKIVGLNGYRFSVLCNLDVKGVNTTNYVYGYVISSYLIVGVSVTITCYIVIFIVAYSKNVAGYFQDRNLKKSIRTTSLIVGTNMLCWVPLLVLAIAESSAPTQNQFLPPSTQRMVYLLTFLNTAVNPILYTLTNGILRRKLKLFIHRYLSCNRPTKDLPRRRHRVGSTPVQSPRSSLPIKKSASASTCLSAQQVSITKITIPES
>Placozoa_TriAdh113_evg14837__type=protein|aalen=341_51%_complete-utrpoor|clen=1989|strand=|__offs=658-1683|__evgclass=main_okay_match_evg111746_pct_99_100_.|6579 3209 2925
MANGSHFSYSAQPLLHADFKFLIPILTTVCIASMFFNSFNLMVISRKLSLRNIQNSFLTCLNITDLCTGSLAIPCLIVALWYQNGDAICQVQGFIASFCNGMALLLSTTIALDRCYAVVFPYHYLANSSIRRYAIIITSCCISSIIAALLPLLPISLRGFGKYQLKNFCWLSLTASSENYILLVIAAVLTVIIVSTVISCYSIIFYVAYSKSRSRIAHCSSIKKSIKTTCLILGTNILCWLPVTLSGTMSVISFLAHNKAIKINQYVEMIALVLLYCNSVVNPLIYAFTNEILRKEYKKLAAKWSRKIISFCSHQTLVTTFIEKENTESNDCHIKVNSLPS
>Placozoa_TriAdh114_evg1609078__type=protein|aalen=326_70%_complete|clen=1397|strand=-|offs=1079-99|__evgclass=maina2_okay_match_evg1708920_pct_99_100_.|6619 3210 2926
MYLNATLSTIKSDQKLLFSPEIISLLFLSTIAIVGNLFNLIVIYKSPLLRSLDNILLIALLITGFSTGLILIPLILLVKLTGNHVLCQIQGFAITLLNCCSLTLTVALSVDRCHAVINPFSYLRQSNKAKYTIIILSIILFSSMISIFPILGLERFGLGKYILGSICWCSLVIDQTNVIILTFLVSAMIIHILIIIFCYIILFAIAYQKGHQDLSGSFGIKTPLRTVILIVGMNMICWIPMIVVLLHGIFQYNHGSTNATLPYWRIAANISFFLLDAYIAVNPIIYLTTNSILRKKWIYLMNLLLCNGRLASSRSLQLPQRRSYKV
>Placozoa_TriAdh115_evg1609534__type=protein|aalen=340_41%_complete-utrbad|clen=2485|strand=-|offs=2060-1038|__evgclass=maina2_okay_match_evg1751786_pct_99_100_.|6621 3211 2927
MTIVTEIYSTLHWEMNTTSATLYGYNQSTVPLNNTQLTFVTDLIIRISISLGGFISVVAVFGNLFNIFFIYRYPNLHNMNNLIIANLSFTDFFNGLIVIPMIVVFGLTGRPVYSLCQFQGFILTWLYTASLTTSAAVSADRLYAIMYPFRYYANITVKKLCLTMICIWFVPTIIALIPLLALENYGLGKYRYMAFCAVSFIFYSENYIICWILISFIIITIIIILCSYLAIFTIAYRKTVRDLSHSGNLKKSIRTTSLIVGTNLLCWLPYLFLNFAQYIDRVNNTPDINSSSRSGPTSVVAIFLLFSNAAINPIIYMVTNSYLRKQIWYLFCKTRVHPIP
>Placozoa_TriAdh116_evg1737835__type=protein|aalen=359_51%_complete-utrpoor|clen=2092|strand=|__offs=719-1798|__evgclass=main_okay_match_evg14841_pct_99_88_.|6670 3212 2928
MYIYTRVFSICTDKELLGMDNISDLNNSYRPPLHMNFKFLIPILMIISVVAIFSNFYNLIIIYRKPGLRDFRKSFLTYLNITDLCTGIVTIPCLIIALWYQDGDAVCQVQGFFASFCTGMATFLSCAIALDRCYAVTYPYQYLASVDSRRNNIAIITACIISIIFALLPSLPKPLTGLGKYRIQNLCWISLTVSNENYITITMAAVNTIVIIVVFISSYSITFYTAYIKSRSNFASYGSIKKSIRTTSLIVGTNGICWLPVMISGTISAVHFLLYNKIYKISIYVQVIALTLVYLNAATNPLIYAGTNEILRKEYKKLILKLHSNIMSVCHNQAVISFLPNRETSRVITINIKENSLPM
>Placozoa_TriAdh117_evg1797191__type=protein|aalen=328_48%_complete-utrpoor|clen=2052|strand=-|offs=1610-624|__evgclass=maina2_okay_match_evg3190_pct_98_100_.|6717 3213 2929
MATITTQNSTWTSNASKEPGFITWERLSPNDPRFILAVTSCSFICFIAIFGNLRNLIMIYNCRRLHDMNNLCICNLAVVDFLTGLIVIPLGISTLAAETLGYLLCQFQGFFTLLLYLSSLAATSIISVDRCSAVVNPFGYKSHITVSKCAFIAIFTWFIPSIISILPLLGFERIGLGKFYVLLICGISFDHPIENFIVSWILTIFLVVNIVTICMSYLVIFTVAYRKTVQDLTRNSKLSRSIRTTGLIVGTNFLFWLPYIVLNVQDFVYNTSVPPVPTTLNYFTTIACLMALSSPAINPIIYAATSKHLRKRFTRVGIPSQSTYASRE
>Placozoa_TriAdh118_evg3203__type=protein|aalen=343_81%_complete|clen=1271|strand=|__offs=59-1090|__evgclass=main_okay_match_evg1730358_pct_99_100_.|6766 3214 2930
MENTTSFNTTYSAREDGHYLYMQLFTLILITIISVGANFFNLVIIYNSPALWSINNCLLTALTITDFLTGLIVMPCAISALLQGSDAILCKIQGFLVTLFNGASLVMATAVSVDRCSAVYNPYNYLSDLRASRYAISIAAVWLVVLPLAIIPLLPFEKYGLGRYTYQNVCWISLSVDSSNYAAIGIFAASITCAILIIVCCYTIIFYIAYRKSNTPLVSFNGIQKSIRTTFLIVGTSMICWLPIATMTVYGLAYYVKYNRKFIIAHKLQIVILLLSYCNVAINPIIYTMTNGIIRRRILSSVYLFCQLICIFPRFQRGLLNYSFLLNKSQTTSRVTPMEITTS
>Placozoa_TriAdh119_evg3211__type=protein|aalen=350_43%_complete-utrpoor|clen=2421|strand=|__offs=414-1466|__evgclass=main_okay_match_evg1609203_pct_99_100_.|6768 3215 2931
MNLLFLVFMAIITTRVSLFVADTAENQTATATPFIFSDPSFTTNFIIVILIIILSVFGNITILYIFYHSPLLHDVNSLLAANLALINLLISLFILPISLILISQGNINNSLCRVQEFIFILLYAASLAFTASIAVDRCIAIINPIRYVSAVTWRKGFITSLLIWFLPILLATLPELNLIKNGMEILPCRTIRGLYFFNTDKNALIYGLIISFCIVYCLIIVLCYFIVFIIANRKRTALQNFSNGNSLTKSTRAAALLATSTLLCWTPITVALTISYVHTLYRTDTVYKISPYVLRTFTMLAIAVAAVHPIISVCTNHIIRAKFRQIFSRHHCKTCCKRHRTVIPLVLINA
>Placozoa_TriAdh120_evg3218__type=protein|aalen=333_76%_complete|clen=1309|strand=|__offs=254-1255|__evgclass=main_okay_match_evg22615_pct_99_100_.|6769 3216 2932
MAGQPQFLIDNLSVLSKEIVCESTISPTDYDPSQVKITIIATVCIVISLISIPCNLFNIIIIYVSPILHNMNNILLCNLLFIDLMNGLIVLPLITVVSLNRNHDYNLCQLQGIILHLNYSASLTASLAITVDRCFAVVNPYRYKSYINKKRCFLIAICTWTVPTILAFLPVLGLHKYGLGKYFAPIFCGTSFDQFDNNHVLQAILNIFIVVITISIITCYTVIFIIAYEKSAQDILGSSNIKKSIRTTSLIVGTNLLCWLPFMIFNLLEYINRNHEISNKPTPFNITSLLLMLSNAAVNPIIYASTNKFIRKRYHQFFSSKNVFNIHDQNFQS
>Placozoa_TriAdh121_evg3219__type=protein|aalen=329_79%_complete|clen=1246|strand=|__offs=226-1215|__evgclass=main_okay_match_evg1776384_pct_99_100_.|6770 3217 2933
MANSLTTTQISPPLTQFNTSVLNLATNQSISSPNIQFIYNPAKAVIYAVVLSIFSMISIPLNLFNLITLYRNPILHNMNNLLIGNLALVDFLNGLIVLPLIILTSLIGYPGHFICQLQGFFVLMLYLASLSSTSAISVDRFYAVIKPFRYSSIITPKKCIIITLYIWLIPLIFGITPTLGLQKYGLGRYFLLYFCAISFEKFQENYLIHALLMFYIIIIMFVIMLSYGIMFYVAYRKSVQDLTANSTLRRSIRTTVLLVGTNIICWLPWLAYSVDSYQTRNIFNLDKPTYLNIVSLLLVFSNTAMNPVIYSLTNSQLRAKLRKILPSFN
>Placozoa_TriAdh122_evg3453__type=protein|aalen=326_74%_complete|clen=1319|strand=-|offs=1043-63|__evgclass=main_okay_match_evg1725703_pct_99_100_.|6776 3218 2934
MAVLTEPNSTLSISNSNGFNFLVWERLSYTDPRYIITVTCLAFISIIAVYGNLRNLTLIHQCRRLHDVNVLCIANLAFIDFLTGIIAIPLAITVLTLNPLEYPICQFQGCVTLLLYMTSLVATSLISVDRCNAVVNPFGYDSQITASKCVFIVILTWLIPFIIAILPLLGLERYGLGKIYLELLCGISFDYLHENFIISWVMTAFVIINILVIFFSYLIIFTVAYRKTVQDLTRNSKLSRSIRTTSLIVGTNFIFWLPYIIFLGQKFSYNISIPPLPKFSDYFTVIAIIMVMSNPAINPIIYATTNAHLRKHFIITIPVPQATDQN
>Placozoa_TriAdh123_evg368847__type=protein|aalen=336_88%_complete|clen=1145|strand=-|offs=1022-12|__evgclass=main_okay_match_evg1061730_pct_100_41_.|6783 3219 2935
MDWKRQFESSHQFNSTYSVNASSSTHILSNLRIAIICVCSIISVFSIMGNLLSLMAISRSKYWHTPNGLLLTNLAIVDFLLGLICLPLVIAVAYAGQNVPTVLCQIQAFSLGVLNCTSINTAVIISIDRYVAVAQPYYHAASVGRSKVIKAIVTAWSLSAIMSSIPIIAQGKYGLGIYDNRNQICWFFMRDYAKNHIINSIFITAMLLAIAIVLFCYAIMFGIAYQKSTATPLYHFGSSYRNIKKTIFTTTLIVGTKIICWLPLSVVSVLDACTTVPLTSLVGIMVYFFAFANSALNPMIYIATSSTLRLKVLQLIHRNRRVNNLVTVSSTFTRNT
>Placozoa_TriAdh124_evg712__type=protein|aalen=369_42%_complete-utrpoor|clen=2594|strand=|__offs=390-1499|__evgclass=main_okay_match_evg1722407_pct_99_100_.|6855 3220 2936
MSKFEGYNLTNHFTTTSSSLAANSSILPFTWSLHYNIPILTLFFSIVMIFAVTGNLFSLITIYRSVSLHTINNMFIFNLAVVDLLSSLLVIPLGLAVVSSQSHFSNTLCQIQGFLLMFLNTTSLMTTTLISIDRVIAVTKPYYYAAIAKFHAMIALIAGIWILSILFATLPLLHLQHYGFGYYTLVYICWINIHDYDANFVIAIAAICLILFSMMAIIISYTIIFCIACNKVANQLRPNGYGDVMKSVRTTAIIVGTNLLFWLPFVTACIIEIKDGHYHRRDPDFDETLFKVAYLAPFGSAASNPIIYITTNGVLRLKFQKLFQFKTSLQPLRKRTAISPSRRNNSTAACIVEQINSLNDSYRPDDENQ
>Placozoa_TriAdh126_evg728__type=protein|aalen=337_70%_complete|clen=1442|strand=|__offs=350-1363|__evgclass=main_okay_match_evg1420869_pct_99_100_.|6858 3221 2937
MINLTNSSFPYMPILSYKDIFVVTILGIIASVASFGNLFNLYLIYHSRSSQLVGTLLLANLGLADLFSGLVVMPLAIYSFIVQDTISPFLCQLWAVLASLSIGVSFYTTAAISIDRCIAVASPFYYSQSVNLRVLKVQIVILWLITSVIAIMPMLGLKAYGIGHYSYITGSQQCWVDFTDRDHNYYIGLVLLSILSCTIVIIVLCYSIIFIIAWRKGLQNLSGHGTIKKSIRTTGLIVGTSLMCWIPLITISYVEFIDFMLLISDDIVLAAYLLTFCSSAINPVVYSLTNSELKRRVRLTLRRTNVIAFSQSKRKGKVNPIGIDSVIGNLHSSVIVG
>Placozoa_TriAdh127_evg811142__type=protein|aalen=352_51%_complete-utrpoor|clen=2076|strand=-|offs=1669-611|__evgclass=noclass_okay|6869 3222 2938
MVTINQTNSTIANPGINQILSISFISIVILIGSIGNSINIYFIYKIPSLHSYNNMLIAHLAVADFLQATLTLPMAIANSLLRHAIPPAMCQAFAFILNFLLAIALAATAAISIDRCLAVIYPYQYQAKMKTNYIIMIVIFIWILAAVLAGTPLLGLQRYGLGEYTFIADGLQCWFDFQYRQRSSIIFIILYIYLLLTILTTLVSYLIIFCIAYNKGIADISAVGYASLRRSIRTTALIVGSNFACFIPTLISVSISYFSQRELNPGLTVAAYLLSFCNSAINPLIYAFTNGILRQKIKQHCCCSKKRYCLTKFGLYRTSKITPSNTAAGQPAAKSDSEPSYWQTVINDYESS
>Placozoa_TriAdh128_evg87029__type=protein|aalen=353_81%_complete|clen=1305|strand=|__offs=220-1281|__evgclass=main_okay_match_evg892328_pct_99_100_.|6879 3223 2939
MSRMDPINVLVNVSNHSQNLASNISQNQSYANAPVNFMFMIPALSIISVIAIIANIFCLTTIYHTPSLHDISNVMIANLAIIDLLTGMTVIPTIITVLLLGNETPSWLCKLQGFLTVAMYGASLFAIVGISIDRFRAVTRPYHYSSIITKTIIVKLLMTIPIPIIVASLPLFNLVNHGFGSYIKEFVCWSPACRHNQPAYISSAATAVFIVICIGIVLFCYITIFIIAYHKNKKNIHLKRNINIKSIRTTALIVGTNLICFLPQLSAITSALINCNNNSPEFFQAVFYTITLSNSALNPIVYISTNSILRRKLVQLMLVKALSKKDPYSQRDHLPQSRSLELSNNTSILTTRF
>Placozoa_TriAdh129_evg93544__type=protein|aalen=344_83%_complete|clen=1244|strand=-|offs=1212-178|__evgclass=main_okay_match_evg595_pct_100_90_.|6893 3224 2940
MMESILSVDSSSILSVLGSNATKGTYGMQMGLSNSIYLNIVYAAIVVLSTLGNVTYLSVIYRWPELRSTNNIFLANLASANLLMALVVIPFHIIVNVMQYSMTTLVLYQILNSFLLFIFGISLIMMMAVNIDRCFAIASPYNYTGMVTRKKLVNLLILTWCSALIIAVVPLIFFLIMLDRIPQQRSHSTEPIESETEKIELFHTTYRLYLMILIALLFLTICTVLICYSIIFIIALIKGKYNTKVKAFPKHAINIRKSIAITLFITIAHLVCLIPLAMVLLVHCEYKSNVLFRVSINQVNLIHLICLITTALNPLAYIITNRSLRKKLKYLHQYYCNASDAILA
>Placozoa_TriAdh130_evg97324__type=protein|aalen=328_50%_complete-utrpoor|clen=1972|strand=|__offs=622-1608|__evgclass=main_okay_match_evg1733964_pct_98_100_.|6901 3225 2941
MDLTRPPKIYNSSNHLDDYNHKITIQISYLFLITIMAVLGNLFNLFHIFRSSTLRDMKNTMLTGLAFADLCTGSIVPPCMILTLIYQLEDTTCQVQGFVVTYFHGVSLVMSAAISIDRCSAISDPYTYLAHLQVWRYSIIVTSIWIIPLPFAITPLLPFQSLGFGSYELTSLCWLRLSTNKYNYVALAALAAGICSVVTIIICCYVIIFCIAYRKKNSHIDSYGSIRKSIRTAFLIVGSNVFCWLPLGVTWSVSVIKYFVFQGEIRINSQLESAVLLLPYSNVAINPLIYAGTNEILKDRYAKFGVRIYNYVSDRLPLPASNAINDAA
>Placozoa_TriAdh131_evg101767__type=protein|aalen=411_55%_complete-utrpoor|clen=2245|strand=-|offs=1464-229|__evgclass=main_okay_match_evg1365777_pct_99_100_.|6443 3226 2942
MEDNFSLVYNYGNLTDDPLSNTQIIICSIILTLATLLSLIGNSLVITVIIRNRPLHTNAGMLMANLAVADFLVGLVIMFPTLIAFICQKDIYPRIACVAQGSAITVLVGASTVTILAITADRFISIFLSLRYNSIVTTAVIIGTIAFSWLFATVASTIPLLGLQKYGLGRYEFLHGMSYCWLDPLQVQQNNVIISIIGFYVVLEIFIITTCYLVIFIYARQSVRKVIHLSVGDLPKGRPKITKTTKTVMIVVGVFMFCWMPSLVNKFLIIFKVKTLSLSVRLIFTWLTFFNSAANPIIYSIFNRNFITGVRNLFKKSMSERSIIVSMSERRSRSFRRRSLSITKFRNSLLPMHRSNTVQDVRFPSCNQSLQVPKIVIAKSKSTEALFKRRRDKIVIHATLNEVPIEIEDVA
>Placozoa_TriAdh132_evg15166__type=protein|aalen=365_48%_complete-utrpoor|clen=2262|strand=-|offs=2001-904|__evgclass=maina2_okay_match_evg15165_pct_100_99_.|6599 3227 2943
MNNLSRPTMDINSSYDKISHDYSFNNSDDTDLAILLPILVTFIAIIMTTAMAGNLYIFYAIYRCRSLHKTSSFLIANLAVADILTAIIVLPPMAYSAIQGKMLFNDTFCQISAYINYIIFGASLNTSITITMDRFVAVLWPFRYERITTPSRTAFMISTSWLFPSIVAMLPLLSLQRYGLGRYRYTNSTYYCGIDLHDYQDNYLFNVISAASILNSVAVVAIAYLFIFRVAYKKWVKSQQKSIDIKGNKEASLLRTVRTTALIVGTNILCWLPAVIQVLIYTINPPNQLANKVDVLGIIFVWLPYTNCAVNPIIYISSNSRLRNLVIKQWEYYRRNIMCFKFCHPRNKNVIGPWLTSEPSNSFHL
>Placozoa_TriAdh133_evg1659776__type=protein|aalen=380_58%_complete-utrpoor|clen=1962|strand=|__offs=567-1709|__evgclass=maina2_okay_match_evg19761_pct_99_100_.|6643 3228 2944
MDSINSTQSSLPYYSSTNYLAIVILILLAIACILGNLLSIIVIYRNKNMHDPSGLLMANLATADLCIGLIFMTTTVVYTWKQSYMFNELSCAMRAYLITVIVTVSQFTAAYIAIDRCIYVCKPLHYPMWITKWKMGSLIIFTWILASLFGSIPLMQLERYGLGRYTYVSYMYSCWLDIKKFQQNGSILLLLFNTFIGLLLIVSICYIIILYKAKKVHTTIQPFRRQFNIRQQLPTRMVKLSWINKPTKTSVILVGVYLICAAPTAIFGITMTLNFEYYNVSDAYYRVLLYWCMYANALANPFIFGFSHRDFRQTYRSLCCKNPMRYIMQFLPVKKQPPSGSLSFTIVRSSDSNHHSISHYPASRSTRVNAAGGKNLFLDF
>Placozoa_TriAdh134_evg1747753__type=protein|aalen=358_40%_complete-utrpoor|clen=2656|strand=-|offs=1869-793|__evgclass=maina2_okay_match_evg19748_pct_99_100_.|6682 3229 2945
MNELKVKYTCENYNSTLLINITYEYIPTEEALTLTVVVLIFLLTSLVGNIAAVVVVYRNRYLHDPSGILIGALAVSDIGVGFSSVISTIIYDNPCSRLNHAVCVFLAFMSSSFIGSTYSAIAGITVDRCIAICKPLHYRQYVTNTRIIQILLFNWLCILALAALPVMGLQQYGIGKYEYVPYLTSCWIDITAYSKNYLAIIVFYLPVFSILILVMICYVIILLKANSTFKRMAISGWIYNENKQLLKKSTRTTIIVVGVFFICTTPGLALTFATLVNQGSVVSGKAYKYLLNWGIYVNITVNPLLFGFSHKDFRHGYHEICSHFYSKKSKISDISLPIRPSVNPSVLSGYNLVQNSTF
>Placozoa_TriAdh135_evg19755__type=protein|aalen=336_52%_complete-utrpoor|clen=1930|strand=|__offs=507-1517|__evgclass=main_okay_match_evg19756_pct_100_100_.|6728 3230 2946
MALYPNCSPQDYFLNTSFYRAEESPVTKNILLSILSTLAVLAIGGNSLAILVVYRTRSLHDPSGILLAGLASIDLAVGIVCILTSVIYHCLDGYIISETSCIIRGYLITTLIGASYSTVALIALDRCFAIHKPLHYRLYVTNKRILQVLITNIVSIGILSAMPFAGLQDQGLGQFEYVHYISGCWLDITNHPKNFLFSLFIALAVNCILMIVIIAYIVILIEAQRIDRKLVLLKSSFAEKRQWLRKSTRTTLLLIGVFLICTIPSSAFTLLAIIHCKPIASPLTYKILIHWGIYINTTINPFLFGFTHKDFRQGYRHVFSRFSLLGTRVSHVHFNQ
>Placozoa_TriAdh136_evg19758__type=protein|aalen=337_61%_complete|clen=1651|strand=|__offs=408-1421|__evgclass=main_okay_match_evg1758788_pct_99_100_.|6729 3231 2947
MQSECNEWNQSHCFCNQSETSFHITKIILRCITPPVFILALGGNFLSVLVVYRKRSLHNPSGFLIATLAATEMATGLIVTCYFFAFSALHCGMLENFCIVLAYLSTTFVCFSHITVGLISIDRYIAITMPLHYPMYITNKRLSRILILSITHSCFCASLPLMNLNQIQLGRYQYVEYLSLCWIDITDLSENFIFLVIMYSALLMVICIVVSCYVLIFVKANQIHRKRRNLELTKSSVRHLSKKLTRTILIVITVYLIFIIPSTATILITLSHRRLFLSPTMSKIMTFWGLHIKIIINPLIFGFSHRDFRQSYNQLFYYLVKRRRTRIFDQVLRPSIQ
>Placozoa_TriAdh137_evg2327__type=protein|aalen=505_38%_complete-utrbad|clen=3946|strand=|__offs=246-1763|__evgclass=maina2_okay_match_evg1101169_pct_99_100_.|6752 3232 2948
MESGNYSMDYNTTILLSDLTSIPSLLSNQKQPMQKQSPLDWRIIFGVTIFVTALVGNLILMALILFDRQLRKLEHVPIASLCVVNILTAVMIIMPFFMFLIHRKWVLGQAWCYLWNPMGYFLPSTGIFHYMIISIDRYLRVTRPLEVTKTKTKRLLILQLILSWIIPAIVSYLPEMIWRQFDFTYSYRCYYKYHRNNMLIYNSVVVTVLFGLPLFVTTAIYIKLTRIALGHSRTIKLQRLSIASQQSQEKSTRKLRHQSKGEIILAFLLLAFVICWLPTLIYALVSSITYPKDPSRKIPWLYPMLLVINFCYPTVNPIMFGLLYRPVRRALVKQYCKVCRFNTFMDRTTTMMSSISRSSIAMKNSNSLSNSQDRRVLRRLRSSNSSFNPSDTLSSIRDHKRPSSSCKDNISYSNKSSPGPCSPTTALYRPFPKTIIDQSSIYIRENVGENVTNRLQYHQQKANRQTNGNHSYKNSHSSSTSSGSMQYVDINDNMFYNDYNQETNV
>Placozoa_TriAdh138_evg2834__type=protein|aalen=323_40%_complete-utrbad|clen=2394|strand=|__offs=1362-2333|__evgclass=maina2_okay_match_evg101819_pct_99_100_.|6758 3233 2949
MDRLAESKGLFLSNNITAVHSNYATTTLFTVMTAIIFGSTVFGNIMSLFVIYKTSSLWDNSGILLGNMAVADLIVGLICMPTAFISMCIQRSYLAPILCVITGYINTVVIGTSLQTLAFICVDRCISVLKPLHYHMYVTNNVLRLMLVISWVFPSVVSIIPLLGLQQYGLGKYCFVNYLSTCWLDVIQVQQNRVFLLMIYSLVVIILTCIVICCVLILLVIHKLRNTVADICTSSIHARAVSKSTVTLMLIVGVFILCLMPAVVVTFITCFTNVQFHVTIYQMAICLTYLNSAINPILYGFSSQDFRNSYYTLWKRHFRLYRF
>Placozoa_TriAdh139_evg374227__type=protein|aalen=362_55%_complete-utrpoor|clen=1971|strand=-|offs=1570-482|__evgclass=main_okay_match_evg1123651_pct_100_98_.|6790 3234 2950
MSIDDTYLREATWSNIVITVIFSFLFLLIVIGNVLALFVIYRRKSLQDPAGVALANLAVGDLLTSIPLLGSTIIFWIDDAHINPLACKILAFMSFYPFTIILWTTAWITFDRCFAVYHPFKYHRIITVKTVVSLLAIAWILLLVWCMIPLLSLGHGLGNYNYVNYTHSCWVDVGNYRQNGVFLLITYSAVLVLVIIVVLCYSILLIKARLVLRRITTIPTFHYPASSSLPAPSHKSVKTTLIVVGASLMCILPAVIIIYITIMSHRLISEPLIYNLFCFWTFYVDAALNPFIFGFSHKTFRLGYRKLYRHFMSKFITPHHRIYPAIPSAPASVYNSIQSKMNDIASNGYDCSTIFNSNLNNE
>Placozoa_TriAdh140_evg370902__type=protein|aalen=374_83%_complete|clen=1341|strand=-|offs=1304-180|__evgclass=main_okay_match_evg1315926_pct_99_100_.|6784 3235 2951
MKGWNWQNTPNGSVDNSTTQHNYSPIYTFQAIALSVAVIAGFPANIITLIACCYRNRLNVVSNIFIANLCIYELCMILLDFPLSLVNAVNGRQIVTSSLCKFQCIIGTMCSAGIILSLVCVTIDRYFTIVKPMKYGMIMTIRKAVTMIICVWVYVFLLIPAYYIPEVQPTCLYYYEMSSCFTNWAQSPIVGYFILATCYGTALIAMIYTYWRIFVIARHHNKVGVEQLKELTKNGYTNRPSITQMRRKGYKTIKVVIVILITYICCWTPITILAATNIQKFSDMPPWGLAIANCLVVINPTINPIVYGIMSQEYRHSYQRIYRIIRNSQTIRRSLIIPSQASFATNQKDGNGNLSLSHDVITTNHESREQETVT
>Placozoa_TriAdh141_evg1041245__type=protein|aalen=449_37%_complete-utrpoor|clen=3638|strand=-|offs=2666-1317|__evgclass=maina2_okay_match_evg374057_pct_99_100_.|6459 3236 2952
MQQQIYLRSPNINISDPIPTGGEYGINQSSPYWILQTSSYIGIKLTIHVLLLMIILIGNITAIAVVKSTQLLHRPTGWFILNLAITNFLSGLFLSPIIIITTATASRWSLGDGMCQWVGFVNSTLFTESIITIAMMSVDSYLAIVKPFRYHKWITHNRTLAMLIYSWLQSIVVSILPLIGWSRYTYHPSEAMCFVDIFVGTTFTFFLFGISFICPVIIIVILYILVLRVAVKKVGDMPLMTINQPPPEEKGRRFSLMFRQRQQIRRSKSKLKAVANIFIILGPFLACWLPYIIINIYRLVSNDKKFSPIALSIISTMTILNSAINPILYPRYSKNYRIGLGRLISLYCHPKCLPCYVREYALERSLSFVSEYHHRRLSMRQFDEQNLLKNVDNVRAAAIRHIAVNPLLGRSGSIHPVADDDPTLSTTCSSNTVNGMSKSPTTASVKSQS
>Placozoa_TriAdh142_evg1094259__type=protein|aalen=343_48%_complete-utrpoor|clen=2124|strand=-|offs=1936-905|__evgclass=maina2_okay_match_evg58816_pct_99_100_.|6481 3237 2953
MKIESIGHNPNITIYNGSNHIPDENYEEITPLGITSLAIQISIVVLSVICNSLVIATIVGYRRLHNNTNYLVVNQCVVDFLFATLIIAVYPIQALLGYWPFIKEWCAIHYCLSIGLVMVSILNLCAISFDRYIAICHPYHHPRLMTKKSLIIILLFVWIQPLLISLLPIMLWRTDHDLPFGICSYDINRSLIQERVYLASFLMINYVIPAFIMLLLYSLIFRTACRQVHQINKQNMISSSSLSDSIRTHKTSDKDIKLVLLFLAIVGTLYICWTPLYTLMMISYFDVFYQPHIGTFVAIMLAFSNCAINPIIYSCSNAPIRKGLFKLVGIKVNIRSERYVTTV
>Placozoa_TriAdh143_evg1115093__type=protein|aalen=362_59%_complete-utrpoor|clen=1836|strand=-|offs=1142-54|__evgclass=maina2_okay_match_evg766275_pct_99_100_.|6489 3238 2954
MDVNSTTDYNISTPVAVIFIIYMSIATVIGVIGNIMALMVIYHQSSLHNTAGILMANLAVADLLITIFNMPATMVSLISSRWPLGSINCQFSGFMMTFATGVSLFTLAVISIDRCKSIIKPLRYQQHYPFRQYIALISLLWLFPCLMATMPLLGLQSISLGKYQYLDSKAYCWIAVDQHRPNLGYVSLVMLSMTAALAIFTTCYFMIYRSAKKSYALIASLTQLCEINRQKFKSNLKTASTLSVIVGVFMFCWSPLVLIDIVSIFAQEPFYNVVSIAALRLALSNSAYNPIIYGIFNQSFRKGFKNIMIHCCLLMKRKHSNEVKQFYAEARGADIKSEIRRKTTIQYSIHIDNNICNNLSVK
>Placozoa_TriAdh144_evg111895__type=protein|aalen=372_21%_complete-utrbad|clen=5257|strand=-|offs=4525-3407|__evgclass=maina2_okay_match_evg590195_pct_99_100_.|6491 3239 2955
MDNLSLVVSNDSVNSTSILPTTPGNVKIYTIYEQLILLLYFFTVMVVSVFGNLFVVIVIIKHHQLRTITNFFIINVAAADILVGALVMPFTIYAVITSVHRLTDSRWCIVEWFLSAFLPSASSLSLCCVSLDRFFAITNPYFYRQIVTKQRAVIGEILSWTIAAICASTQFTWTTNPILFCDKLAYGTGLLHDKIYMTVALCIVCFIPILLFIYIYGTIFSIAAAHAKKIRRDSRASSISSRKSMKKSRCNSEQRESKAAKATAIIVGAFVLCWLPFTIVMLVNRWLGRTPLVINAFTAMVVMGNSAINPILYVVFKRDIKCVVKKICCCKRVQQYTRQNNSFSTTHIKLGPNNSSLVETNSNAAETESYRF
>Placozoa_TriAdh145_evg1182385__type=protein|aalen=348_50%_complete-utrpoor|clen=2085|strand=|__offs=410-1456|__evgclass=maina2_okay_match_evg485056_pct_99_100_.|6501 3240 2956
MDNTTSPLSSNLTVTSDVYILRYVTLPIIMFFSIFGNLLVCMVTYSKLQNVTNIMIFNLALADLIVGIVIIPAVLSSTIIGEWIGDATSCKVIGILNASILVVSVWMLVVISIIRYVLVAFPHRSHTLLTKRKAYAVVVLLWIWSFVSAATAELWSPYYYHPQIFDCWFDYSIPFKHQFLMILINILLPLSIMIFAYIKIYLILRKQYRSFQNHIPRTRSMVIRVAMKVGSSVVVPMLNKKSQRSPSQDALGNRLPLARLKDDAKVTRMMFIVLLAFLLAWSPGAFILQFFFFIQPVSPFILNLVFIVGYSNSAINCFIYGFLNKTFRHSFERILTCHKCRKSTNSSF
>Placozoa_TriAdh146_evg1186540__type=protein|aalen=384_99%_partial|clen=1153|strand=-|offs=1153-2|__evgclass=main_okay_match_evg1428399_pct_100_97_.|6502 3241 2957
ATTRNITGTFRISKSWLNIFSSKSFKLKLILISRNLKTLIIQWKPILQHERASNLKEPKKYMLRIDLFTMNDSNLTRYFTPIETTFIAFIMLLAMALTLFGNCLVLLYVCPKIAIRTVAGGLMTNLAIVDLLVGCLLMPFNAVSFLFSGWYFEPSTCQFFAFVNTTLCILSTLTLSIISLDRYICIAKPLQYHSIFTILSIRFIIPFLWIIALTIASLPFFHIGRYAYVSHEFQCWILPSSSIRLIIIILSILCFCVTIILISYSLIYNEARKTKRRIACISSISNNSSRMRHYDYKTAKTMLLVVGLFLSCWIPRTILLLWYTQNNSSTFQATWPLLCTWLALTNSTINPFIYCVHNSYYRSILMMALKRQCCKRRSRTHNIA
>Placozoa_TriAdh147_evg12615__type=protein|aalen=389_46%_complete-utrpoor|clen=2496|strand=-|offs=2149-980|__evgclass=maina2_okay_match_evg370408_pct_99_100_.|6527 3242 2958
MSWNYRSSNSTIVKEGPQSRSITPQALTFVCITLSIFVVSFAANLIVAGTILCRKHLRNITHLFVFNQCIADLIRVSLQIPPLVVNMLLGYWPFGPVYCNLSYPITIFLMSVSILNVCSISIDRYFSITSPLLYQARQIMSKKIVLVLLLFVWLEPLVIALLPMFVWRDIGYDPRPGSCFVQWTAAPSFERPYLVCLMVVNFFVPCLAMSMIYARIFVIASKHAKRVKYESSAYSIEASTRARIDAKDIRIIAVLATIVGFFLICWLPFFINGLVLLFSPRLMSTVLYTASVYLSFANAAINPLIYAIFTRDIRHQICFLFCRPLASRFHLIYDNYGRNPTRSGLTSQTYSSTPHCRSMVTSDFLIQGSSSLNNARVIMAKGMQEDSTI
>Placozoa_TriAdh148_evg1429139__type=protein|aalen=426_56%_complete-utrpoor|clen=2271|strand=-|offs=1355-75|__evgclass=maina2_okay_match_evg1738611_pct_99_100_.|6564 3243 2959
MRAKESSRFLLIIYIHILFFSIKSMAIEFGDIRVEAKGFPPLSGNHVAGNQVSNINSRYGQEIDFKTVYIFTVFITGIICNAIVIATIAYNRQLHSVTNYFIVSQCCADFLFAALVLPAYCLQGLLGYWPFMPEWCAIHACLSISLVMTSLLNLFAISLDRYLAICRPYQYHTWMTTRFVIGMLLYIWFQPLLLALIPVFGWRGVQSTIGSHCVVDLFLYIKQERIYLLIITLINFYIPATIMFTLYILIFKVAIRHIHNIEQQRNVQRKQHYFGSIQDQLNHRYLRLAKNDFRLILVFVVVNGAFYLCWTPFMTFGLISLFHLGPVTDNLGIACSLMAFTNCTLNPIIHNFFNREIRSGFFRMVCFHTRRKPINRSNTHMSGTQCSSTHGSTFVIRHDLISAKDKAIIEQLVNVSRMKAKKVTYI
>Placozoa_TriAdh149_evg1609341__type=protein|aalen=429_53%_complete-utrpoor|clen=2394|strand=-|offs=1729-440|__evgclass=maina2_okay_match_evg914988_pct_99_100_.|6620 3244 2960
MIKMDLWNLTYQIKNVTSSGHDGYTAKPNDTDEALPLNPSEWIVIGFSLAVVIISVVCNVIVIATILCNRFLRTTTNYFMISQSIADLLFALIVILGMVIQALLGYWPFAPFWCAIYNACGIGLVMVSILNFCAISIDRYIAICYPFLQHRLNFTLLFILASAYIWMQPIILSLLPMVIWHDYTQVDINVCGHVITHTREKIYFLVLVIVNIFLPALLLSVLYSIVFKTACGHIQKIKQQNSLHRQLSRAADIKRPITSKDFKLLLIFVFIIGTFYLTWTPFFVVLIINYFDDDPYHPSREGFRFFSSIAILISFTHCAINPIAYNFMNSEMRRGLWNLLGISRRRRRASLRLSLQATYTKTSRASRYSKRSNGGPRTSSNCNGQQLVAKNQDNKLTPKAGLEDRLYPLISPLQSYPPNKEPAMALTTV
>Placozoa_TriAdh150_evg19734__type=protein|aalen=355_45%_complete-utrpoor|clen=2323|strand=|__offs=484-1551|__evgclass=main_okay_match_evg900155_pct_99_100_.|6726 3245 2961
MACTNITAILNRTLTPTGINKLAENANIPQEQDSSLNLGEKFKLVTIILIMAVAVIANGIVITAILLSKKLRSKHKFLLSECCANFLFALLIMPLSPIQGLLGWWPFGHIYCNINFSVSIALVFTSILNILALTIERYISICHPFKRHFILKSSHVVVMLLYVWIQPLVLSLIIFIWRDISYQYRPKQCMPESPQKYQTYEKPYFTFLITTNFFIPVLLIAVMYVCIIRIAWRQNQHIRSQHKQLNHSLNKKMNITIKTTDLRATFVSVIILGIFCVCWMPFFIITLTVAYDIRYNPGQFLFISIILAYVNFAINPIIYTMLTSDIKSAVKSLFPCQESYAFRNRSRSLSKTTNV
>Placozoa_TriAdh151_evg9952__type=protein|aalen=348_69%_partial3|clen=1495|strand=|__offs=450-1493|__evgclass=main_okay_match_evg96582_pct_99_100_.|6905 3246 2962
MHTNVSCEDNMTAFLITHTMTATVLQATSISLFIISSIMGSMAICYIIYKDKALHNVTGALVANLMMSDFCVAVLNMPAALISCIIGRGIENNTLCQLAGVSNSLFRYASILTLAAISVDRYIAVVRPLKYFLIMTCRRCFIIISAIWLQAITCSLLPLMGWGRYIYKPEEFICRPSFLWPSEDRGFTLVILITCFLIPFAIIITTSIRVVRIAKIQRKKVSSITVHVRERGSVSGISYLGSHCESVRDYNHASSISSANKLFTEISPKLSHRKSTAAWGMSSNKKFDSSSVKTLIFIGGIAFACCSPYFIVSYLFSVIRVSCVYYRVFVALKGITAWLIFMNSALNP
>Placozoa_TriAdh152_1606805__854__1606805_m.854__type_complete__len_372||_1606805_598-1713|__6418 3247 2963
MSNHSLSSNQTSGFTPLANAEAQVHFTAYVIVMVIAIPANIVTIFSFIIDRTLCTNFNLFLLNMAFIDLLTSLFRIGFNAFCIATIGNSTWPYGQPLCDFDGFIQCVVYAANIYTLMVIAVCRYIAIVHSKQHLITKKVVCIIIAIIWAFSSLCSVFPIMGWNRFRYQPYEHACVPDWSYEKSFPFYVMATEFVLPMIILLYCYTGIFINLRRNSFRMRTVSELNSGNNEAMKKIAQREGKVSRGMFIIFLAFVICFAPYSICMFLLKPVFNIELNRGLVFFCGFMANVNSLLNPIIYAILYKRFRQAYYQVLCYCYSKLTFSSLVDHAGCNRNHGLRSSEMGVIENNNANHSTSPSMKASNDDGKKYRVF
>Placozoa_TriAdh153_evg1004178__type=protein|aalen=344_36%_complete-utrbad|clen=2838|strand=-|offs=2259-1225|__evgclass=maina2_okay_match_evg1220421_pct_99_100_.|6432 3248 2964
MTELLNNGTCPSNFTTMNMDTVSIRLVCLSIIGFLGITGNIMVILVTYTKIGRKSPTDYLIINNAVIDAIQSGIRLPLLLVNVAANCNALGDFLCHFHGFLSGVCFIGSAYSLAALAVFRYFSVCKSPAIVLHTRHAVYAIGIVWMITLVICLLPFLGLSVYEYSLMERSCLPSWGSSVANRINAIIELIVDFIVPLVITLTSYLQVFLTLRRIDHNLVRHVSNGGLQRRNTTSSRKPIHLTIALWLLVLNFLLCYITWSILTFIIIPFSNYQISISDDLYFFSVTMLYVNNAINPAIYLVMLKSFRRRYIILLKKIFCWWNKRSSVVRVKPLKSDNTREENSK
>Placozoa_TriAdh154_evg1096055__type=protein|aalen=416_53%_complete-utrpoor|clen=2359|strand=-|offs=2266-1016|__evgclass=maina2_okay_match_evg768579_pct_99_100_.|6482 3249 2965
MSVLSCGFLLNSFKLIFERMSVLVSLRGSSHDHHGNATILNFSPAILLARGLAYIILAIATVISNCIVLYVFHKHRSLLRIPSNLFILNLATIDLLNGLFRDTFNGVSWLNNGWTFGEPLCRFNGFMQTICYVVTIFTLLATGICRYLVIVHSYGKVITRKVVLIIIGCIWIYSILDSLMPIFGWNRYIFQPLEFSCLPDWLSVSGASYVMFALIADTIIPSILIGLCYIVIYIVIARNAKRMANRFHIEHSNNVIPSIGNSVDNSVANTPENDRNRQARARRSNGNTLGRKEVKITRAMFSVYVIFLACYLPYALTIFIIAPAGGNVSHNIIFMVGYLVNVNSAINPFFYGVIYRQFRKAYIELFCCCGLSAVSVKFPTSRSRHRHLLNSTPIIDRKNRVDVLRDGMTDASTSNL
>Placozoa_TriAdh155_evg1224494__type=protein|aalen=346_66%_complete|clen=1572|strand=-|offs=1458-418|__evgclass=maina2_okay_match_evg369914_pct_99_100_.|6513 3250 2966
MSAGAIHANHCFNNFTIPLSPSYRIWPSIAIGIIFTIALTGNLAIIFFTISIKKLHTSTNILIANVALNDLFITIIVMPICFTISLTLVWPFSCTFCIIGGFLDMILYNNALCSLAILSINRYYAIVCAMDPNFVAKMSIKRAKIMAVGVWMYSAIWAAPPLFGWNRYVFYFSKLMCNMQQRDPSLYVTVVTLFCTVLPTFTILYCSGRVVITLWKNAKNSSIATSNRQRIERRVTSMIGLILLAYVLCIAPNFVAGSLYAFDSSNSEDLSKYNDFQTIATIVYFMNSAVNPIINGAMNPYLRRAVKQQYHWPRCLAAWRHHSVNPITATKKVRKSFSQYVFNTSE
>Placozoa_TriAdh156_evg12947__type=protein|aalen=465_65%_complete|clen=2140|strand=|__offs=321-1718|__evgclass=main_okay_match_evg1688447_pct_99_100_.|6536 3251 2967
MRNLHGHDDDDSYAEGDYFNWTTNHTLPETYGLQEYLQTISIGILFFMSLIGNSLVLRYIVKKRKLHTATFILIANNCAVDLAITIFIMPMCFMVSILRDWPFNYAACQFFGFIDMTLYTGSLMALSAISVIRYFAIVCIRDKNYHLKTSKKTAITMIFICWFYSLAWGSFPLMGWNHYIFFIEKLMCNMNHRDLNHYTTASTICTTLVPCLVVIYCSFRIILAIRQHSHHNHFHQTQQPLQRSRVDRKVTTTLIIVFIAYCSCTIPQVVVASIYKWDEDDTMNQRISYRNIKIMATILYLSNCTVNPIIYGVCNKNLRSAFHFRGYFDRFFDVDGVSQGPTAMGPTSIQVNVNESPTTRSRKSPISLSKVKCFETNSSKNWQAKTLQNQSGLRPMSAKLVNKTSPMVARARLSDVSLVSIESTQTAIEPISPLKSNPNVRNWKNNTGIAVTHPRINHLKNHDIH
>Placozoa_TriAdh157_evg12949__type=protein|aalen=340_71%_complete|clen=1428|strand=-|offs=1167-145|__evgclass=main_okay_match_evg99149_pct_99_100_.|6537 3252 2968
MDLNASTNSTSNDKWPQGTEAIIISVILIVIFTIALIGNFPVVFMTYWEKKLHTSTNILIANLAFCDLLITIFIIPICFIVVQVGMWPFSSITCQILGFLEMVSYTASLSSLAMISINRYYAIVRALDQDFAKKMSVKRAKYMIAIVWIYSLVWASPPLYGWNRYSFVLGKLMCNMNHREGQYPLLATIFCTLLPSTILFYCTIRIIVYMWQNFTNRSINLTRSNRLERRVTIMMGIIAIVYFLCIGPNLLMATVVRFNEYSGSLHLYYRIQAIATILYFSNSAWNSIIYGAMNSYLRRIVQQKLLTNICCRCRSDRHSSTVIPLSVRFRSKRANSHLML
>Placozoa_TriAdh158_evg1356946__type=protein|aalen=359_58%_complete-utrpoor|clen=1855|strand=-|offs=1741-662|__evgclass=maina2_okay_match_evg1265808_pct_99_100_.|6549 3253 2969
MVSNNSSLYPEYGPTSLAIIRVAAYSVIGVISILGNLLVLIAFYREKSLRIPTNYLIINLAITDILNGIFKDSFIILGTLTNLHIRYKAFCDFDGFMQILLYLLTIYSLLATAIFRYLVIIHSYGKKITVRVVKITVAIIWTYSLAISLSPVLGWNRYVYQRMESTCLPDWLYPAGRSYVMYAFITDSIIPLSLLGICYLCIYIFIRRNAKRFMVNIKKIQPDSLNRSLLRKSIKKEIEITKKMFFVYLVFVICYFPYTIVVFILAPSGVAVPPVAFFIVGFLVNANSAVNPFVYAVIYKSIRKAYYEIIFRYIPSCCSLPASTLDFNQTKLSTAIDKCSTDIIYDTGDQRENLVLVDI
>Placozoa_TriAdh159_evg1417095__type=protein|aalen=346_70%_complete|clen=1474|strand=|__offs=368-1408|__evgclass=maina2_okay_match_evg1417096_pct_99_100_.|6562 3254 2970
MWQNLSTNLIADYHPLQNVWIANVSLTARDRYIRIGLYSVLSLITILGNMLVFLTFYKHASLRTTSNLFIINLAITDLLTGGIKDTLFIYGLTSYNWPKSAILCSFVGFINCVCYVATVYTLTVIAVFRYLAIVCNLGRKIKRKHSILTIACVWIYSSACCLMPIIGWSRYIYEPTECTCVRSLDKKYYSYTIYILVADFLLPLSVVSFCYGNIFAKMKRNHHHIKRDLSDGQKLDVAEKLSRREEIVARRMFIILAEHVVCFLPYTIIVTMLAANGVDIEPVWYFIVGYLLNLNSALNPVTYIVVNPRLKKGYISVICCKDNFTRVKPTKAGGNQGFLELRNVAK
>Placozoa_TriAdh160_evg1429675__type=protein|aalen=317_61%_complete|clen=1562|strand=-|offs=1377-424|__evgclass=maina2_okay_match_evg1001127_pct_99_100_.|6565 3255 2971
MYHGQSNYSDYINGNYSGVPISEVEQTLRAAAYTFTALTGLIGNTIVLIIFYQSPSLRVPVNYHLINIAIVDIITCLSRQIFNIIGVVTNGWPYGKDWCDINGFMQTLCYLLTVMSLLAIAVSRYMVIVHRRSVSHKQVCITIIIIWIYSLVHSLLPIIKWNRYFYHKKEFACVPDYKYELTYPLFCVIADFLIPQIIINYCYLKIYLIARNNSLKVFNKSARLDKIRYNVKLTRNMFYVFLAFLICYIPYSISMLFISPFGIEFPVWYIWFCGWLVNLNSSINPILYYFIFRRFRQLYIAMLCKCNCKIAPEVSLR
>Placozoa_TriAdh161_evg1477936__type=protein|aalen=392_41%_complete-utrpoor|clen=2828|strand=-|offs=1666-488|__evgclass=maina2_okay_match_evg921283_pct_99_100_.|6577 3256 2972
MSTNSTPCINSTCGTPSEWIATKIGIIVFIIITAVLGNLLASIAILNERRMRTATNILLLNLALLDFLTALGRLPLYLINIVADRYYYGVVWCNIHSTISGICFIGSIYTLMFISYFRYRIICRSTTTRPKRHHAIYVSIFVWLWSTFVALWPILGWSANEFNPVEMACIPTWSVGISGLINGILEVVIDFLLPFSIIIFCYIRIYIYLKKKRPALKSSRSKRQSALVTRTMGIVILAFVLCYAPWSVIVFIVIPFGQENVYIPTGFYFITTVLVFINSSINPVIYGFQIPQFRQQYRRIICPCKKSNMITPSEGEPSSIKPRTCSHSGQKTQIPEESFSFNRRTASESGHYRKSKRSYVMQNQITARPMELKRSDEAYYSDADNSAAKTYG
>Placozoa_TriAdh162_evg1659740__type=protein|aalen=365_52%_complete-utrpoor|clen=2076|strand=-|offs=1852-755|__evgclass=maina2_okay_match_evg1770560_pct_99_100_.|6642 3257 2973
MNSSNTVNNSFIPFSDFEANARFIAYAVLLAFTVIGNIIVIESFIVVRTLRTPFNIFLLNLATVDLFTGIFRMGFYLFNIAYAKGFEWPFSPALCNFSGWALSIAFSANVHTLELMAIFRYIAVVHNNTYNLTQKRAVISIVCIWIYSNIIALLPIIGWNRYRYQANEIACLPDWYYESSYPLFVTICDVIIPLTILFYCYVAIYITMKKTSRRFRDVSNQGMNIALQQISKREARVTRAMFLVFVAFLICIVPYAVCVFILFSIFHIWVGRDMAFLTGYFVNLNSAINPILYGFLYCRFRKAYYYTACLWWRKLSSIYTTLSSLHHRHNKVRLVKDCDGDFNRSRGTEIISMNHHDQAIIQEVD
>Placozoa_TriAdh163_evg19497__type=protein|aalen=319_24%_complete-utrbad|clen=3980|strand=-|offs=2811-1852|__evgclass=main_okay_match_evg70947_pct_99_100_.|6723 3258 2974
MADDHAIVNNSNLPLGNAIIRSSVYCLLFITGFFGNLIFLVIFAKCPYMRIPINYFLVNLAIVDITATIFRELALIIGYFNCQWLYNYHTCNLFGFMRNICCAVTIFTLLAISVCRYLVICQHKGRRMTRHAVLCIIAFVWFYTILVCLCPIFGWNRYIYHQNQYVCSIDWSYQPSYIRYIIIVDVFLPTIITIICYTFIYIVVHRHSRRIQDILRMSGSLSSAQYNRIAREKKVTKIMFAVYINFLICYLPFSIITAILIPSGIKPPAELFFVGTFMIDLNSSINPMLYPFIYRRCKEAYCEVLCCHRSQTSPTSNCY
>Placozoa_TriAdh164_evg19528__type=protein|aalen=387_61%_complete|clen=1902|strand=-|offs=1450-287|__evgclass=main_okay_match_evg1358279_pct_99_97_.|6725 3259 2975
MSNHSLSLNQTRGFTPYTLAEAQVHFTAYVIVMVIAIPANIVTIFSFIIDRTLCTNFNLFLLNMAFIDLLTSLFRIGFNAFCIATIRNSTWPYGQPLCDFDGFIQGVVFAANVYTLMVIAVCRYIAIVHSKQHLITKKIVYIIIVIIWVFSSLCSVFPIIGWNRYRYQPYEHACLPDWSYEKSYPIYIMATEFVLPMIILLYCYTGIFINLRRNSFRMRTVSELNSGNNEAMKKIAQREGKVTRGMFIIFLAFVICFAPYSVCMFLLASAFNIPIDKGLMFFCGFMANVNSLLNPIIYAILYKRFRQAYYRVLCCCCSKLTFSSSSDHAGCSSNHGLRSLAMGAIENKNANHSTSPSMKTSSILPFRISPFLVLSSIFLVIFFGKLI
>Placozoa_TriAdh165_evg43354__type=protein|aalen=309_34%_complete-utrbad|clen=2698|strand=-|offs=969-40|__evgclass=main_okay_match_evg936935_pct_99_98_.|6795 3260 2976
MDNRTNETHHTPLEVIVIKSTIFIIIAIAAVIGNSLVIIVISQYGRNATQTVTNYLIMNLAILDIINGLFQLPLYLVNIIADRQFYGEIGCAIHVQIGGMGFIGSIHNLMWIAIIRYLVVVKSKKLQSRHAYYCIGIIWATCILVPAVSFLGWGKSVYVDIEKGCVPDWNGNSISGIARGIYDAVIDFAIPLIVITYCYLFIFLFLSRKRRDMICDGFQSPTAMDKANVTSTMFIIFIAFLICIAPWSLLAFIIIPISKVIVPDGVYFTSSALVFCNSAINPVLYAYRSKDFRIGYKQAIHKICRCRYN
>Placozoa_TriAdh166_evg70376__type=protein|aalen=356_79%_complete|clen=1343|strand=-|offs=1186-116|__evgclass=maina2_okay_match_evg19501_pct_99_100_.|6852 3261 2977
MIGNHTSHETSNMDSSYISSGQISLSVSIYLILTASTVVGNIVVLYTFYLYPYLRVPSNLFIINLAITDILNAMGRNNFVLIGLIMGPEPYTHLFCNISGFINSLGHVVMTATLAATAICRYLVIVRSYARKITTTVVRRIILTTWCYAILNCSMPWLGWSRYTYHPFEFTCLPDWHDENNFSYIIFVFIIDSVIPCILLIACYWRIYAFISANANRMLIHIRQSSLKARRHLPLRIMIKNEIKITKVLFIICVLFMICILPYSIVIFILIPCNVDVSPYVVFYCGVLINLNGSLNPVLYAAIYPKLRKIYRRLGCYLCHYATKIHQESSRRRIVAYPLNDSNRIKIEETKVTTIE
>Placozoa_TriAdh167_evg70886__type=protein|aalen=391_33%_complete-utrbad|clen=3482|strand=|__offs=308-1483|__evgclass=maina2_okay_match_evg19493_pct_99_100_.|6854 3262 2978
MDNKAKYTYNHNNASFYGSSNQNDHDDINREAFASGIIFWRVFIYCVLIAATVIGNGIVLFIFYKRPSLRIPVNFFIINLAITDILTGLTRQPIIVIDLLSRGESFIHTICGLSGVTLCVCYVVTIFTLLATALCRYLVIVRSYGRKLSTKVVVIIMSFIWVYGTIDCLLPIFGWNRYVYQPEEYTCLPDWQDSKGASYIIYILIIDSLIPWTVTAVCYTGIYLFIKKHVHHMLGHLQANTLTVHQQLHCQALQREVKITKVMFLYFLTFILCYMPYCLTMFILVPNNFHISHHLVFFVGCLINLNSAINPVLYALSSKKFRKAYNEIFGRFSLRLYVTHAMSRRTAIIQPFPNPSGLDKINELQNIEQNIFQAISATRIFPQQTISGTEQ
>Placozoa_TriAdh168_evg74047__type=protein|aalen=341_48%_complete-utrpoor|clen=2097|strand=|__offs=236-1261|__evgclass=maina2_okay_match_evg910466_pct_99_100_.|6860 3263 2979
MTWPIMSNSCYENISDLSPTKIGLRAGYLAIIGFFGIVGNIFLLISLFLDKRIKSAINYLVINHTCLDLLQSGVRLPLYIVNIIMNSNGLGYELCTFHGFISGIYFIGTTYTLTAMAIFRYLVVCQSPAVNLAPRHAIYAIVLVWIIAIIMCLLPFWGLSHYDYNIIERSCLPTWNEGLANQINAVFESLIDFGLPLLTTFICYLKIYTVLRKIKMDLMRYRCESITANTCQYSSDRAKKRFTLTLSILFLNFLLCFTVWSIISFIVYPVTAGTACVPDDLHYFAISLLYLNSALNPLIFFARMRSLRMKFYFILETMTGRKQPETTLATSGTKRNNTIER
>Placozoa_TriAdh169_evg7934__type=protein|aalen=318_75%_complete|clen=1274|strand=|__offs=254-1210|__evgclass=main_okay_match_evg49754_pct_99_100_.|6866 3264 2980
MVNDTTSNITSQSYSTVTVISVLSYVILMIVTVSGNALALRVFHRYVELRTPVNYLLINLAIADILKGGIQDGLVLCGLLTPDWGYNRVICNVSGFMLSAFHVGTIFTLTLTGIFRYLIVVNSMKHWITRKVVVAAILVIWLYACLIAFLPILGWNHYTYDKMQLLCLPNITMEISYPIFAITVDIMVPIFLLGYCYLRVYMVMRQNMRRTTVTLHGKTRSRSYSRLHKREVQMTRMMFSVYLAFVICYIPYVIQAYVLIPLQIDVPNVIVFLTGYILNTNSAINPFLYGFTSEKFRQVYSAYLCCLFSCRKRVMPSR
>Placozoa_TriAdh170_evg803040__type=protein|aalen=353_77%_complete|clen=1364|strand=|__offs=284-1345|__evgclass=main_okay_match_evg1753631_pct_100_90_.|6868 3265 2981
MENEIYDGSNTSNILSESIEFTIVKGAILTTLGVVALLGNLMVVFSILLPKKMRSPTNYLLFNLAVLDIITVTIRLPIHLINIMENRQAIDDPLCHFHAFLTGVCFIGSVYSMVGIAVFRYIVVCRSLSVKLSNRHALYAIGLIWLITVFIALWPFWGWSKFVYDPRERACIPSYSEGISGLINGILEIFLDFGIPLTTIFVCYWKIYRYIRATHQRLASFRESANVKHEYRKRRVTLTMWIVFVAFFILYAPWSIMAFVVFPVTNGQANVPDGVYFMAQALLYSNSAANPIIYGVMMGQFKRQYKKVITCGCLTSNEQMIQSDTDAERVVPYASRAITIDWLKAMYINCPIY
>Tadh171_Supposed_placopsin_test_evg1145940__type=protein|aalen=370_57%_complete-utrpoor|clen=1943|strand=|_offs=654-1766|__test_evgclass=maina2_okay_match_test_evg370964_pct_99_100_.|6413 3266 2982
MRSLITPQNETYNKTVPSIVAEASTMTFFAIAAIAGNILVLLSIKRKKSLQTIRNVFVANLAVADLLFAIIGMSLAAVSSVTVRWIFGYEMCQIQGFANSFFCIVSLLTLSAVSIDRYYVILRPLDYHRKMSPRTVTCMVVYIWLHAFVFAALPFTGWSTYRYYYEESLCTADWGHSLSYTLTTIGAAFFLPLAIMAYCYYHILRVARAQSKIIAAEMASLNLPGTPSEDNNNNSNQEHNQSNGSNSLPVDIRDKSRITNAFRKYRREEKATITLMTVMGTFMICWSPHFFGIICLTFPYCPFPKLFFTATTWLALMNSACNPVIYGFLNRKFRHSFYELLGVNKCCKKQKMIINDDVVMGVTYRQSNGE
>Tadh172_Supposed_placopsin_test_evg81053__type=protein|aalen=384_18%_complete-utrbad|clen=6213|strand=-|offs=1326-172|__test_evgclass=main_okay_match_test_evg364583_pct_99_100_.|6414 3267 2983
MADTYINNFTNKSLELCNGSLVVSDCLWRIVLSCFMTLFMLMSCIGNGAVLLVLRYHHDDIKSASNYFITNLALTDFLLGVLCMPCILISCLNGQWVFGQNLCSLTGFANSFFCINSMITLAAVSVEKYCAIASPLTYHHYMSKSKVTCVISIIWIHSAINASLPFLGWGEYVYLPFETICTVAWWSFPNYVGFIVGINFGLPTVIMSCTYFLILKIARKHSRRIGVSTSTVAISTYLSPTGTYNNLSPVNVTTSDHQETLPLPCDTDLGILTSNSISQRIRLQYVREMLTSRRIHYKTHIKATLMLLIVIGSFIVCWLPHLISMVYLTIYEISPLPCSFHQITTWLAMANSAFNPIIYGAMDTSIRKGLKTLLGSWVKYCKLY
>Tadh173_Supposed_placopsin_test_evg17446__type=protein|aalen=340_22%_complete-utrbad|clen=4518|strand=|_offs=1385-2407|__test_evgclass=maina2_okay_match_test_evg372020_pct_99_100_.|6415 3268 2984
MDNNNSNTTVPKMDLVYLILQATILSIITLFMIVGNFIVIVVVNRSEQLQNATGIFMANLAVTDLTLGVILMPITIASSILGRWIFSDIMCKFCGFLNVMLCSTSALTVMLLSIDRFIAISRPMQYIKIMSKKRALVLSTYMWIHSAIVSTFPLLGWAKYEYVEAEAVCFAIESVSYFNFLCASTVFLAIFLIIITHIYILKVAIKQSQQIVTLTPGFEDVTRETMRQMNRKTAKTVLIIVGVYLACWIPYISLTYVQIYANYVPPPIAITITSGLIFVNSASNPIIYGTFHRRFRNAFIRSFMPILTKCSIVDEYAHNREQASYLHTSNTVRKLNNSNH
>Tadh_evg1003980_type_protein__aalen_369_46%_complete_utrpoor__clen_2384__strand|_offs_361_1470|evgclass_maina2_okay_match_evg1470087_pct_99_100| 3269 2985
MPCSNATNQDELQFNANRTRSGGKLELCHQIQNISKPPLFPIPPLGHVMHVIVAIVAVLIFITGLYGNIVLIRSTIDHTQKKVRKTMNIFLMTLALYDILIITITMPVTLVEDLLLWWPFGRVLCYILYYMPTIFASGSVFTIVTIAAERYRAVVYPMKPKLSTARAALISIGIFLIAIAVTVPNMVFAIYDDKTFPNHPQCSHHFLPDPILGNKIYVIFVFGCLFWLPLIFTGGLYILIMYHLQVHRHKTILTINGRMTTETNRRVVTMLLIILLVFVLSWLPLHICFFLAIFGPLNPLTKDFRLALTICHIISYLNCAINPIVYVSFKSRVKFISIICCRQIFKAGRSMSSSEHTGNPTKNISMKFN
>Tadh_evg1012625_type_protein__aalen_373_46%_complete_utrpoor__clen_2419__strand|_offs_574_1695|evgclass_maina2_okay_match_evg1045339_pct_99_100| 3270 2986
MTMNVTFNPTSSIKTIHEQYASISTLTTFQLQSHQSEYTFPWIAVAYIVVMIIAIPGNFLILWITLANKSMRLPIHLLVCNLAVAGLLIALIRIPIRTNQLIYPSHQYPFSMSVCRMAQIIPASCVTSISITLTAICVERYFNIIYPTNLKLRMTANKVYLLIFICWVVSTLFWTPYTTFMHMFNINNHTKACLPNWPTQPKLDIIIRNQTTNAIIHHIPFSKLIVWLLFIIFVFLIPAIVMVTLYAIIIKRLWRTPPGHRTMSMSASRSSMSGRRENNLHSENHGLKLKRRVIKICVACVILFLLTNFPYYFLLVLLDFHLIQFTDRRSVTVIADILILLNYTCIAYNAIIYGYFNKNYRRNAPKWLNLRAK
>Tadh_evg1014281_type_protein__aalen_340_67%_complete__clen_1521__strand|_offs_1441_419|evgclass_main_okay_match_evg1083402_pct_99_100| 3271 2987
MATRLQTIVTVNATMTPITVKSENADAALPKVVFAIFASLSVFGNTLVCWVFLKNSQLLRLGSTIFIFSLAIVDILTGILILGTPTYNGIQIHMEGTSAALYCSLVHSEYFIWTFGIASCYIIAALSVERLCMVSAAVKYKRIFTPNKTIIYIILINIWAAILNAPNLYQYYYNPNATNLEEQCGLRALSDVEAVNSAIYFTSFVLRFALPLVVMIFCYTAFMRKIRTTITGVSNATDINTNKRNRLMLRRLTRMSVVISIAFCICWLPNQIYFALIAQHLITYDITIHMFTKTLVSMNSAINPVIYAATNVYFYNELAALIKYIFCCKRPQRQKLFVSV
>Tadh_evg101676_type_protein__aalen_428_47%_complete_utrpoor__clen_2719__strand|_offs_591_1877|evgclass_main_okay_match_evg1246974_pct_99_100| 3272 2988
MADQLTINAFLIIAVFYIIMMAVSIPANLLIIIATITDKKLRSPTNMLVCNLSVASLIIATLRIPVKLYELLNPDASFLFPNSTAMCQFQQILPASCVLCISITLTTICVDRFMAIMYPMKQHLKMTLIRLYIFLPCSWIVAFACFIAYASYATLFPYKGNIYCVPVYPKGQNDIIIHETTANETYPRTIEATKIAIWGLFIPFAFLIPSIIMSTLYIRLVLHLWSGKGPSDETHTIALRDQIKRLKQKRRVIKILIACCTVFIVTNLPYYIIIMLLDMGFITVANTSIVVNTLIMVNLSAIAYNPIIYGYFNKSFRYRVDAMIRNMVGLTPRRRRAFTVSSNTATSQAPNNSQRYSPRQPGKTNPKETYLKTTPREPAKSCIRENTKPKVTESVKNTERASIETTLTESVYSYSIESFRHSKYSSDV
>Tadh_evg101677_type_protein__aalen_408_61%_complete__clen_2009__strand|_offs_262_1488|evgclass_main_okay_match_evg371721_pct_99_100| 3273 2989
MSLLPTQTQIDSMAKASTFIVAIMLVCGLVANGVLIFYMINKLRKKVIVYDMQILSLSISDFAFMTLSATGVLRVTDKINQRSSVYQNGTFTCRLIFGILLYLTLVNMLVMASIAIYRYVTVLYPRISKKYLTVSATLLALIINWLLPSVFIVPPVVGVWGSFVYDNLTSSCTLELIPLGGDEEHHSSYSLFLILFGMTVPTTIMAACYIAIGLRLRQTSKRLKGHAKNESSNGTGTSAGTDSTVFSSQNSEHSANDTIPTISIASTNGQYLTVNPPPSYKAGRKGVTATKHQQINPCNSNAVKKERKITKIFGIIVVVYIISYFPYCTICLATILFNVQVSPLVFYSTIFFTYISSISNPFVFLAHNNKFKARLNKIFSKNTRRLIHNRISIRRSINRVIRIREFAH
>Tadh_evg101805_type_protein__aalen_352_49%_complete_utrpoor__clen_2134__strand|_offs_230_1288|evgclass_main_okay_match_evg1236011_pct_99_100| 3274 2990
MSLRIGYSIFLGVFYIVLMIIAIPGNTLILWMTFSNKQLRTPTNLLVSNLAIGGLVIAIFAIPFRIWSSFNFSSYPFSLATCRFEKMIPLSSIMAITCTLCIICVDRFIAVVYPVKHHLKMTALKAYILIPTIWIVSIASFIPYATFNILYNYFGTIFCIPYWPDNRAVDIVLSRNATTGEPTSYLEFSRVMYWIFIVVFLFYIPAIMMTFLYSITVLKVRSTIQPSYGSFKMVSSDSNKAKVKQRKRVINIMIACCSLFVFTGLPYYTLNMLLDLRVITLQSDVRFVVFRTLAAFLFTSIAYNAIIYGYFNTTYRKYTPLWLKHIGSVLTFKRSTTITNLSTTTQQEQIHS
>Tadh_evg101915_type_protein__aalen_327_32%_complete_utrbad__clen_2982__strand|_offs_1943_960|evgclass_maina2_okay_match_evg588636_pct_99_100| 3275 2991
MVLVAGNISLASKIILIPTLSITFIYGTIGNILVCMAIFKNHNMKTATNGFILSLAIADLAVCTITVPLALFSLFQDPRPLAALVAGEVALSAVSCSLLQLAIISVDRYRGIVHPEKARLQWSQVKYIIPPLWIFAIAETCIVVFNWKYNIWFALMHFVWFWFIAIVTMFCYGLIWRRIKTHNKAVGNSLARNREERLKNERKSIKMIILVLGCLVLCWTPATIVYGLFIISYRINKELSNSMRQPLNVLVAFGYFNSCVNPLIYAVMNTSFRKSFQQILTSNCLCRGVGKILIFQTSPYTGNIVRTQVKPASIVSNKTASSFIREH
>Tadh_evg102383_type_protein__aalen_382_27%_complete_utrbad__clen_4130__strand|_offs_2476_3624|evgclass_maina2_okay_match_evg798208_pct_99_100| 3276 2992
MSSLGAIRIFLSVVYIGLMVVSIPGNSLILWITSHHRHLQASTNLLVCNLALASILVGILRLPFIIFELLNSDISYPFTQSMCQFQALISTASIMCISITLTTICIDRYIVIVHPLKFGWKLSKKKTYIAIAMSWIISLIFFAPYTSFNILYQPNITIYCLPFWPETPYDINFTRILSNGHENFIRLELSKFFVWLLFNLLVFLVPSIIMLTLYLKTILKLWYNTSPSDLRHSDRRYLDEIHRLKQKQHAVKIVITCCVAFIILNSPYYIVTMLLDFQLLYISRVSQSILFDVLKTINYLSIAYNPIIYGYFNPSFRKHAPKWLSCIRIKQRFQILRRSQEVTFHSTLKTEQAKLGLIDISNTKSEHDTSKPCLYHLNDTIQ
>Tadh_evg10275_type_protein__aalen_327_35%_complete_utrbad__clen_2799__strand|_offs_2242_1259|evgclass_maina2_okay_match_evg60686_pct_99_100| 3277 2993
MNSNSSTFTVNEIIWLLNGTLTIIVNAILLGIICFNRKLWNFSNTVVISMCATGILWSLLYILPRWAFVNYTSQNWLFCSILPQIGIFFITILNLHLVLISLDKLFAILYPFKYIKFATINASLVGIILIWLIPAFVAVLPFITFRQLSPPDCKRSVSNSTTEIDYLIAVFSLLFFVPLACMLLCYTYVFHIANQQLNKLHMEAKISHSCRIKVRNVKAARRLSIIVAVFTVMWLPYVITFFVYSVAGDKTAISQNTIPVFRYFAFFYPIFNPILYGFFNNNIRTAFVTSRIIALCRRIGRKSNTYTQHESSFLQAVGKMIYTNAKR
>Tadh_evg10328_type_protein__aalen_371_76%_complete__clen_1451__strand|_offs_190_1305|evgclass_main_okay_match_evg878876_pct_99_100| 3278 2994
MAVNGLNQTIISNQTSENVFGRDWYVKRFMHILYCVLATTAIIGNALVCIVILTIKNGKMLKSGLNLLILSMAIMDTMTGIVMFIVPSFAIPASDYIYPTGNVTGMLFCRIIATQYIFFFFGFGSVFTITAIAIERWVAIARPYTYRKIITLKRTKVFLTGLWTINILIPLDIVFQMDFIGNEQPPCKWNNFVRERPGIYFFTILEMIRMFIPVIIIIGCYTDIAKRIIYAAPRPKIHQSFPRPFASRRSTNSINTRRKVTIMVAISALGFITCWLPNELYYTLYAFNVVKSINVDITRTTKTLIVTSSCLSPLIYTAANDDYRKGIWQFFNYCRATKLPLHSVHHVRNVIAPLNVSKNVSTPPAYETEKQ
>Tadh_evg10332_type_protein__aalen_364_46%_complete_utrpoor__clen_2362__strand|_offs_249_1343|evgclass_main_okay_match_evg1777413_pct_99_100| 3279 2995
MEYLYDRTANRSNLSSEAPQILLRNGLTIRQILHIIYGILAFVSILGNSLVFAIITTHRRGKMLQSSNNLLIASMAMMDMMTGITIYATPTFVFPAETYPYPKNPSACEAFCRIIASEYLLFYFGFGSVITVTAIAVERWIAIAKPLSYRKIMTTKRVKIFISILWVFCLFISVDVMIQIKYESNNTIPCQRYDFATRQPGTTIFLLLEVVRLFFPVLLTLVCYADIARRILCPSKVNTLNLTSNRVIGIRYKSKRKVTIMSATTALAFISCWLPNEIYFSLTALNQTIYDQTTIRITKSLIILSSCLSPFIYSATNEEYRKGLRSLLSPLWNSISTICRFRYQNPFPGSKSKSMVISTSAVAL
>Tadh_evg10333_type_protein__aalen_363_47%_complete_utrpoor__clen_2284__strand|_offs_589_1680|evgclass_main_okay_match_evg60706_pct_99_100| 3280 2996
MEFLHNMTSNENNLSSTTVPIPSPNGLTVQQILHVIYGILAFIAIFGNGLVFTIIATYRRGRMIRSGTNLLIASMAIMDMMTGITIYAMPTFVVPAKSYPYPKDALSCNIFCHIVASEYLLFYFGFGSVLTVTAIAVERWIAISRPFSYRKIVTTKRVKIYIVILWILCLFLSIDVMLQNEYVANSTIPCQFNSFARHQPGKSIFLALEIIRLFFPVLLTLICYADIARRTLFSSKVDTLDQNSNRKMSIRRKSKRKVTIMSAIAALAFISCWLPNEIYFTLTAFNQTAYDLTTTRITKSLIILSSCLSPFIYSATNEEYRKGLNSLLRPIHLIDTAGCQCTIQYSVQISRTESSINNIAVLN
>Tadh_evg10339_type_protein__aalen_380_31%_complete_utrbad__clen_3626__strand|_offs_1092_2234|evgclass_maina2_okay_match_evg1363178_pct_99_100| 3281 2997
MSTPALNANNTSSHSNSNSNNNNNDGFSELGKVIEDQYVWGFICVVMILSNLFLIFLIYWYRKCRTNPNIIIGSMSFNAILLAAFYIFPRFVLSPSSVDVIFCQICVTLGLAFIINSNLHLFLISLDQYIYISHPFLYNRIVNKTRVVLYLVVIWILSILFSFLPYFIWRPINRDYCITVDPNKMQYESIYYLVYFIVLYFVPCGGMILFYGRIYCLAHHHAKLLTTYDQCKQWIQNVRAAKTLSILVGIYIACWTPFVTIFLVVRYKVPPNWTLEEIMKVIKILRYIAFSNPAINAFLYGYFNQVLRQHTVQTIKNQLCCETKYSSNNQYPNSGSFPTIPKTLNNNKIRNCKLGYNVDTKLFQKDHTYPEQFYFKSTRF
>Tadh_evg1035173_type_protein__aalen_443_59%_complete_utrpoor__clen_2245__strand|_offs_1798_467|evgclass_maina2_okay_match_evg1494768_pct_99_100| 3282 2998
MSNNTSGNGNNTILMWAGLPSLQIAVYSVAIVVGTVGNFFVCLIMFGGRRKQMATELLVGNLAIADLIISAITLTFTLGWTIQNLYPYGEFWCRFGQFLFAEAAAVSNWTLAAISIDRYILAFHSEKKISRKQSIILIACIWIIIVIISSPLLFIYKIQYFEYGISREFRPYCIEDWPHISNKRSYTMASFALLFVLPVIIIIFTHGRIVIDSCATRRNLNSDRIEMENSNITNQQLEAKTVTNNNIDGTETETKTVKRLSNTTQSIQPAQTQTISVNSDHANHTEDPTDRKHSETHLPSADYQKRKYTPDTQTLIKASTIVVVFFLIAWIPYYIMLIISERILIRDATFSLLYPLFALIAFAQSAANPVIYFSLSKKFRADVYVYLFALCYILFGCFFRHEVEYSGESIEDDQIRRLKDYQTRNIAQERILFNSSKGESTIV
>Tadh_evg1037617_type_protein__aalen_355_20%_complete_utrbad__clen_5118__strand|_offs_835_1902|evgclass_maina2_okay_match_evg373471_pct_99_100| 3283 2999
MSNITNQTEIPFETVQSTIVYGVITGLTILTNIFMLALIVSERKLHTMSNWIMASMFCAGIIFGLLYLLPRWVLYYQWVKQDPIACTVLPLTGIGLIVNLNLHLTLVSLDRYFCVIFPFKYEMRKTRLIAMSSVAAVWLLSIFSAYLPLFTILMPPPNTCVKFRPANPVHHAYLITIFSVLFFFPLLVLIVTYTQILFIVNSHTQRDKIISRRASTPISVIKRNIRAIKHMAIMIGIFILFWLPYVVVFLMLYSSKFVTPTTAQVIRSLQYLAFSYPAMNPLLYGYFTASLRREIEKRVRATWLGNLLCSRLASNNRANTVHNPTVDSIVAQDWKRKSSAHTITAFNVEQANCVK
>Tadh_evg1039851_type_protein__aalen_482_50%_complete_utrpoor__clen_2862__strand|_offs_549_1997|evgclass_maina2_okay_match_evg374534_pct_99_100| 3284 3000
MADVFNDSIATSSNLQWFINTSTIIPSEIYTRIGPNQPINPNPNVNVKPSNSNDGIPSDTLLLIILSSILAVTNIVTNILTLALILTRRHLRTVANTIIASMFVCHLFYSFFYTIPYVVFKSLEMTGRPRLSHASNIYCQMLIFVLPNVFSVNMNFHICAIAMERFISISAPFWYQDVILNWKSIVFVTAGLIWLLSLLIGFYPYLDGLYIWQPHACVPGVDPTTARYLIPWNIFITVFRSALPLVFICIFYWRIYRIAKRKTIELVNPHPNSPRQTGSAYKAAKVIAVIIGVFIVCKLPRDITNLIRTFDHSIGRQEILQRLRYWCEFVGINLSSSINPLLYTYLNNSFRKELKLLIRRYKIRRDRSYLSTKEKPTQARRRIRSSKKAESVLLKKQNKASNYEIATGSYQNGSLKTTDIIVNRTSTTFRLEKSQSSTNKFSTQEKIYAQYDLFLNNNHPLDHHTSDDYFGLENNYHCETVV
>Tadh_evg1040925_type_protein__aalen_345_43%_complete_utrpoor__clen_2395__strand|_offs_2060_1023|evgclass_maina2_okay_match_evg850055_pct_99_100| 3285 3001
MSFVKKDLFTPCLDVHFFLSHNVTAIVYRELTKFEIMVSIVWSILFVCILLSNLLVLGVICFKRSLRNHSSLLVGSLCLANITYDFMFVLPVKVLNIRNSIHSFVNIYCQLSPTVIQFAFVCCMNFHICSISLEKFIAITSPFWYNQISIYKSAMFVVILLVCWILPTFVAFLPLIIGWWKICPNFCLLSEAKENRYQSLQAWHIFWSFLMFLLPTIVMIVFYVRVYLVARDHARRIHCTSVGIQPAVTLKATKAVAIIVGVYVILQTPYNILQVITVVDYRVIPGETRYLLREWLAYAASWNSVASPIIYGFYNKNLRSNIIALVCRYKSSRFRNVSRTSLLSK
>Tadh_evg1042727_type_protein__aalen_357_63%_complete__clen_1703__strand|_offs_368_1441|evgclass_main_okay_match_evg1158656_pct_99_100| 3286 3002
MENSTELSTFTRLTSVSSINFTKNFSSQPLRIDVTYLIFSITTSFLGLIGNSIVLLVIMLNYQKSKKSIATHYIASLALSDLLVSLIYSPTTILQSVYRGYWIMGAFLCYFSRYSRFIAMFASMLTLTTIAFDRYQAICKPLQCTRTVVRTRKIILFIWLTSCVICSPDLFLMDYSRETRYPVHNTSYLCRFGLKTGLLFQEVYTLLRSVILFYGPCGIVIVCYGRIICELLHNDKIFKCKQVNYLKKRQEKKKVVMLMIFITVFFTCTWAIYWTYSVYYRINRPAHISEIYGLIYWMAWIPSLSSAVNPFLYAFYGQQFRSQFKGRIKKSQSTLSSKTRSSGAFRSFIWNRNHSSK
>Tadh_evg1047760_type_protein__aalen_351_75%_complete__clen_1404__strand|_offs_1184_129|evgclass_main_okay_match_evg1416880_pct_99_100| 3287 3003
MTSITSTSYPVYNFNATPAIKTNNSFNSTTQPFQCLTHFGPYKLTFQIIIIVIGALILVTGVLGNLMVVRTVYQNRHGSMSSLTYTLIASLSIYDIFVVILTLPFTIAEDLLCYFPFGRVLCHLFKPLPAFFATGSVFTMTAIGIDRYRAVACSLEYRGNQKRKALMLVGIFILGFICSLTSFILTRYDDETSPEQPICYMNFITLTGSEIYVPSTFVFLFILPLMITITIYLRVIAYLRWLGESKNNLLKKNRVFYNAAARSSIKMMLVITMLFVACWLPLYCCFFIIAFRVLPFATTPHFYVMYAICHLLSYINAVANPIIYAGFNKKFRSAFKSTGYAGEAQTRYTVN
>Tadh_evg105783_type_protein__aalen_349_85%_complete__clen_1234__strand|_offs_1118_69|evgclass_main_okay_match_evg1695684_pct_99_100| 3288 3004
MSELQLPNVSSQNYTNRTTAFQFLQIAQIFFSLPSFLSIILNSAILNSIYFSKELSKSPTYYLIGNMVISDIATASLFMTLPIVTVFSLPYAVVDAICRILSLVTGISFMASVLSLTSISIDRYLSILKPMLLASRTKKLKMFKIVIVFIWLLSITASLPFIYLTGALPGPTNSCALMHRGRIGLIFYLLITIILYIVPLAIMSILYFKIYQFLLQRYKEESSKEPGEVKTKTFLDNAKRKSLIRTLIIVTVVFALMTWPFFAMTLGMSITGIGIDDLERESLFLFILCTFAVSFTVCTPVVNPLLLIKYDKNIRSRSSILYNRIRRRISRHNKITNTYTSQTQGSSTP
>Tadh_evg1067379_type_protein__aalen_330_74%_complete__clen_1338__strand|_offs_336_1328|evgclass_main_okay_match_evg1208004_pct_99_100| 3289 3005
MTTKFTYPVDKTIIWSTISGITILTNSYMLILICRKNRLWSSINAILASMFTAGILFGSIYLIPRFAYGNLMELGSFCHLVISFGQALSVIFMLHQCLVCLDRYLAVLSPLKYRLYTDNKIVITVVLLIWLLAFTGASIPLMTFSPIQGPICNLTTQHVEAETVFLFTLLGALFFLPLLVILITYAHIIHIFNHRDPLVLPVHQNSTKLSFLQKNRKLVMNVAIITSVLIVMWCPYVTIVLIYRVKTSYSPFELTVINIVQYFAFSYPAVSPLLYAYNMKSLRREVIKDYNAFCCNRQRRRVHTELSIRQSNISNVNHTNLARKFPPELD
>Tadh_evg106838_type_protein__aalen_358_33%_complete_utrbad__clen_3223__strand|_offs_1176_2252|evgclass_maina2_okay_match_evg1401975_pct_99_100| 3290 3006
MNFPFNNSSSTGAEARICGSITTLPAPFIVLIIFYVIVFILAMFGNSVIVCVIIKNFHRKFRTSMHLMIFNLAITHLLLTGLSLPIALSRDILGYWFANDALCYFYGSLTNALAIVEMLTMEFMTVERYRAVANYRNRSLTKSQASIGIVVIWLVGISIVLPSVISPVFRDLQTTIFCTYRFHSYELHNLIYTSILLMIVYLIPFAIIMLLYSCLAYNLRHHNIEVRERLGEAAVKNNRKVTNILWILSGSFFLCWLPIFICVILIAFSTAYIRKNFCTFRAFFIIAHLLGYVYGVVNPLVLVTLSDVYKNATWQLFHHKILPTSPGQSPAIKRTITQQSLIHNSSRIEGNQSSATEM
>Tadh_evg1068726_type_protein__aalen_325_42%_complete_utrpoor__clen_2286__strand|_offs_753_1730|evgclass_maina2_okay_match_evg372663_pct_99_100| 3291 3007
MDGSIGTSMASRKTTVSKNGLYQSMTFVFALQIIGYSLIFVFSIFSNVLICIVILRKKIPHNFTNWNIFNLAVADILITLTIPFAAYEHFTNKFIFGQFLCKVIYSTRNIAIYMSCLILVFISYNRFRAVTLIKQQQTVYKYTILTTLIAWIIAIIATLPQTIILTVNINGSKNGTRCREDWQNQDLRIAYGFFLLITFFLIPFAAISCCHVLIGWRLWHKTHPLSGRSKVVHQKKKKIVWMLVIVVTAFFICHFPPNVIFLLYELNLITWATDIAILTSITYWLGYSHSLWNPVIYGALNKTMRDAILGTVFEVKKTSANYVRR
>Tadh_evg1069122_type_protein__aalen_358_39%_complete_utrbad__clen_2715__strand|_offs_388_1464|evgclass_maina2_okay_match_evg768220_pct_99_100| 3292 3008
MNRSCNDDNLTAPISYAVTLGVAYGVIFVFAVIGNLSLAIGIIQNWSKMKTLMNVLVVNLAICDLGLAIIGMPFTAVHDIYLYNPLGAGFCFVWLIAMVAFWSANMITVTGIAIERFVKIIHPEKAKLQAKGGIILVIICWIISFGMAIPYALDIVNHYDNRQDRIICYNIQSNLIGRRAFIIFVFVFFFIVPVLVNIMLYSMIVYFIYSKANELRSRSENLRKRNSKVVTMLMMVVALFILCWFPFHLSQLLLKFEPQTLCPLSGRIFIAICNWLALSHCMVNPIIFASRSEIYGKVMAGVCKRGKNRIHISPSVLNTDTHSAAANKQTIRKYSLNDDRKNRIQPVKLRRSATVQKF
>Tadh_evg1077595_type_protein__aalen_357_53%_complete_utrpoor__clen_1990__strand|_offs_1936_863|evgclass_maina2_okay_match_evg768896_pct_99_100| 3293 3009
MANVSGNVTSTPAAVAPQVDPWLGLRVGIGTAACIVFILGFFGNLTILVTIIKNKRKGMNTLMYYLICNLAVYDILVMIISLPMTIVQDLAFYWVFGPVLCRITLGLPFLFAAGSITTMVAIAIDRYFVVLQAANPNPKQGKKGLVTLIIFIIAFSFALPSIIYTQYDTSVPGYPQCGIEFSTDPNQQMESLRIYTIAIFVILFITPLLIVVSIYSLILYEIHRRNNKANLHYNRAYGKANRKTIKMMLLVSVTFIMCWIPLFICFFIIAYGAVTNQTRITFFFIYAVSHLVSYCNSAANPLIYAGFTSRFRKSLWYVFSLQIVKEISEHRCGLQSRETKVMRLSVSKRQKSEHRQL
>Tadh_evg1089_type_protein__aalen_330_41%_complete_utrpoor__clen_2375__strand|_offs_732_1724|evgclass_maina2_okay_match_evg367646_pct_99_100| 3294 3010
MANNSFSPTWLPVNDTFEGIPSQSIHPFRIFQAAAYAIIGSVTILASLATIAIIIQNLRLRKNQDFLDGEQQKISNVIMISMFVADIIFSIGYLFPRFVIPASYNNNVYCSLVSSIAPTIITIINLSLMAISIDTLDCIINPFHLRFRTNSKRIGLLISIGIWIIAVLVGITPFIVSFRPINQDYCIPMNIDEFEKEQAYFLSVIGISFLLPLIVMIYCYTRIFMRIRRSNFNDKIKRKTAKVLSVFVSIYFVMWLPFVICLILNAIYRPVQLAEKFPQFGMVVAISQLIAFSYPAINPILYGYYVPSVRRFMVFVGNKILSKLFYWRRN
>Tadh_evg11111_type_protein__aalen_359_85%_complete__clen_1256__strand|_offs_1090_11|evgclass_main_okay_match_evg1654866_pct_99_100| 3295 3011
MNNSSSPVLQDRWFEKNPAPVVILLVISIINNLILTVGVMAKKSLRTPTYFLVANLAISDILLAATFINTAITRSTAVRDQISLGTRIALCKFSNFAMNLSVVQSMQTLVIISFERYLAILKPTKKLTSKRALTLSLISWLLATVISFPFLILSNIFKNRCHSTFSGTTANIVINFLLVLAEFCFPFTAMGILYGIVLYHFHIKRSILANNSSKSRRAKRKTTYMLLTTTGAFVICMLPWGLTLCIEATTNLSSLDLLNDKRYPVRNLIIGIGPVAYSISVFYNPIIYCIFNRKIRQLYFPCNCSFGNVFVAANITDSNTPKVPVEATSTEVIHRHLSNKYRITPINVLRPVNQLSVHD
>Tadh_evg1113577_type_protein__aalen_332_54%_complete_utrpoor__clen_1839__strand|_offs_1622_624|evgclass_maina2_okay_match_evg1206333_pct_99_100| 3296 3012
MASILTNESSTFMPTIANNRTRPAPAYVLDPYLIIMTSVGISIIIVNTAFLMIILLYRQLRTTPNVIMCSMSVSSILFALIYLIPRYFPASVDLICKLLPFIGLSLALIINLHQCVISCHRYMAVANPLTHRRHMTKRHIAIILVLVWLLPFISSSIPAIFYQPLNEGFCRVFGYDATPKLIFYSSMYTIFFYLPLSIILFGYIYIHITALILPKDRKLLKRGCWKYRIHRHRRVLIHTAIIIELHALCWVPFITVTIAWYGGFTIPNFRVLAEVLRNIALSYPVINPLVYAYCTSGIRRRILNLIGYESAKRPSTLRSTGLESSLASGVMG
>Tadh_evg11152_type_protein__aalen_400_35%_complete_utrbad__clen_3377__strand|_offs_3026_1824|evgclass_maina2_okay_match_evg848519_pct_99_100| 3297 3013
MNSSFNNTINSTIATTAGGVVATISPGEQAMRTAFIVITVVYILVMIVAIPGNFLILWITLANKKMRTPTNLLVCNLALAGLLLACIRMPIKTYELIYPTQTLFFYPFSTSVCKMAQIVPASCITSISITLTTICIDRFISVIYPTKRHLRMTLVKVYIFLPASWLLSFLFWTPYGVFVDILHLNGGFKRCVPTWPQNPQLDINITDSHNQSVYYLQFSKMIIWLLFIIFVFLLPAIIMTTLYAIIVRKLWQTGPGDKHTVPPVGTRPTTGGRRDTLTKENHGLKAKRRVVKIFITCLVLFIVTNLPYYLIFVLVDFQLIVIRDFYLIYTVINVLIILNYTCIAYNAIIYGYFNKTFKNNAPKWIRRIARRCNSSRVEPSSYSLNPGSVAPQTRADEVST
>Tadh_evg1116167_type_protein__aalen_345_68%_complete__clen_1521__strand|_offs_1318_281|evgclass_maina2_okay_match_evg800381_pct_99_100| 3298 3014
MKNTTYHNNSTGTTPSPIQVITIYGIIFILSSIGNVLLCVVTYKQHHRRYSSARLFIFNLAIADLITTASIPFIAVVTVFDEFPFDDFLCKTIYSVRNWAVYATALNLVAISYDRLLCIRSPLTFGLSKRSTITLILIVWFTALIAVFPQWVILQVQEFHGDHYCIEAWTSLKSRQAYSISMAVLFYFIPLLCICIFNTGIALTIYKAARQEINRSKVISKSKRKITIMMAVICIIFFSCYALAYILIILIDFSALPLNPFNSSDISFFLIADYIAYSHSIWNPIIYGLFTIAMRKYSNKLLSCTRSKSRNSVIEKNGTKLATMTQNRNLSKSNLTTVQPLQTTV
>Tadh_evg1117507_type_protein__aalen_365_50%_complete_utrpoor__clen_2185__strand|_offs_1464_367|evgclass_maina2_okay_match_evg1223793_pct_99_100| 3299 3015
MAVSNYTTIYPTTKVTFQQPLAYTIILSTLYSIIFIMSAVGNSLVVVCYILDKRRRMRIPMNILIVNLAICDLCVTLITMPVNFSRNITKRNWVFGRIACHIFHGLPNAFVAASGFTAMIIAIERYRYICHPHKRKITARTTFWIIGVIWIAAILTALPIIASVNYYVLNGVQVCVHVFHANRSLRAILDQVYIISLTVLIFILPLCTTSILYWRVGVFLKDRQGRQASQNRQTFNRINKKVFKMLVIIVGLMFICWIPLYTCFLLITFAPRIISQNINTFRIVYSFAHVVSYVNGAINPIIYARSHQSFRDSFARNFLSRRERNSSMELSQSNYTNNKLAVHQVKLFRDFCYNDHYSRHNSYSV
>Tadh_evg11188_type_protein__aalen_344_39%_complete_utrpoor__clen_2647__strand|_offs_767_1801|evgclass_maina2_okay_match_evg767665_pct_99_100| 3300 3016
MISSASINATINSRTPPVKQPYTWDEEQYILLVVAILTIVNNAILLCVILFHRNLWKATNVIIISMSTAAILWASLYLIPRFVRKDVRFNNSIFCTLLPQFYVLFDVAVCLHLCLISYEKYYAILFPFRYIEDITIRSSVIAISISWLIALIAAAAPFWSHRYFLKGLCVVRNIFKEESELAYYLVIYCVVFFLPLVSMLIVYGHIFIIANRHIRKFNIGRQNVSKRTLVRNVRAARYMAVVVCAFTVMCLPYHIFFFVHFFRIPLDLTDHMKGLRYLSFSYMFINPVMYGYLNPEIRKTFVKHVCKESFQFQRSVRSKKQVSPTSRSPPISSFTTVRNGTSLN
>Tadh_evg11193_type_protein__aalen_346_46%_complete_utrpoor__clen_2263__strand|_offs_417_1457|evgclass_maina2_okay_match_evg1155934_pct_99_100| 3301 3017
MTSTKTVPNVTTLSITQPWNASNANTSTSPSEVGSRSLDLNGQNIAWLVLAIFTLLTNCSFLFLISCIKNLRKPSNSFIASMAVLGILWSVMYIFPRWALSSIINNSENWFYCSLTALLGIFFTIVINLHLCLISLDKYIAIIFPFFYLKHATNYAITISIGVVWVLPLSIAIIPPLTFRNFSSGACVLVNPNNLAAEESYFIAVFSILFFVPIICMVFAYSHIFLIANKQLKVLADQDNSQHRFLNIKAAKYLSIIVGVFLIAWLPYVIFFFAIYVGAVRPNLEIIDALFVLRFLAFSYPCINPVMYGLLQSDLRKYINKQMFFRNNRIEMFSTSQSGFSNGRPK
>Tadh_evg112545_type_protein__aalen_452_76%_complete__clen_1775__strand|_offs_1766_408|evgclass_main_okay_match_evg1702474_pct_99_100| 3302 3018
MTLILSNNNFTSIPDKCFQSLKHLKQLDLSMNRIKSLTDFTFSGLKNSLRTLYLQGNNIEITATQPFVGLNLSLLVTSHYSFCCIATAQICLPPFNVISNCADLMANTILRASIWIVGIIALVGNLFVLIWRLKHQNKNSMAEQSYFRKLVTFFMGNAESVNVLFVDALAIADLMMAIYLIIIGSTDIYYRKKYSHYDDYWRKSPLCHFAGFLATLSCQMSVYILTAITVDRLICIISPYSPYRINLSTARKAIFWGWLIVIVTIGIPLLPGIPYFRNFYGRSSVCLPFHFSNQVDGTGWQYSISVITVVNLIACMFILLAYLALMIKLKTRKVMSHRSARQDRVVTVKMILVIGTNLCCWLPIIAITVLALFKIHVPRETIAWIAVFVLPLNSAMNPVIYTIATQVFKEAFFKPRMGKSTSTVAPVSTVSDIKMKYNLSDYTLPSNISKTY
>Tadh_evg1143682_type_protein__aalen_2175_80%_complete__clen_8135__strand|_offs_745_7272|evgclass_maina2_okay_match_evg1707173_pct_99_100| 3303 3019
MSWSDIPQIWPKNWCHCYVSCLVILSIAQSAISENPKETVNVREAGAVKPCFTSIEDTEVQKRAEKFICPEDYFQCNNLKRVPFYVRCDHKPDCLDGSDEDMCVYRQCNNSTEIECGNGQCINQATVCDGFEDCHDKTDESRCDYPECLLGNFTCIMGQCVDIVKHCMNKHDCWDSRRQQNCIHPESCNRYLTQRKGYFATPNYPYPYPAFSKCTYTIATESTTNVIIAFGVVQLTSCDSTHLHVFDHMGERRLDFCGYEIIKPLILQGTTTVVFSTESTITSTGFRATYSLITNPVRSCPDGKFLCNSGVCVSSTAKCDGILDCPDWSDEFGCDQSCNHIFTSLSGIITSPNYPSPYPIHSLCNYTILIDNARYQTTLNFTFYDLREIDDVIQILIAEENGDYQTYKVNTNITSQSKRKIFKFPLLNRVRLRFKSDYLNSGGGFKLIYTTQVPCKKEIMGNGIITSPNYPDNYPIGEFCIYTIKASAKAKYVTLNFTSFRLESISSVYGCTYDYVSIYDGDIEDQDHLIGTFCDIYPVPNMRSTHDTLILAFRSDYTFARPGFHAIIKEHDQNPENCSSVTSINTVACLSGQIINVTSVCDRIKDCDDNSDEQFCNLANCLDGNFTCFMGKCINFHQKCQNPFYCRYNHNSSCNCLYNRYKNVQIFEQDHGIIETSDLSVPNSSWHYIIRVNSGKKILLQFDEYIPYSNLSITTFKFYGNINNLTDSFTFRTLRIPKPFLTTGNFLHIEFISKPRAAYLKLKAKFSAIDVLNKATCNANEYQCSLSGKCIPRDAMCNNIYDCDDWTDELYCQAKNCSKTFEAVKGTIESPNYPSNYWNNLDCTYTIIVNPGYTVEIRLDELDLPRKVAYKHSKDYLTVYKKNSTESLISFFGKLEDLPRKEAVIDYHIMVINFSTDLLYTGKGFKLSFSQGAEQCNKNFTGETGVITSPAYPNRYPSNMDCTYGINLQVRGFYLDFEYISMEPSAICSYDHIEVSHMRRTYKECGNKTNFMEQIPSNSAQISFFSDMFINYFGFLAMYYPDKALPDCPKWDVLEAGNLASPNYPFYYQGIIYCQYTINVQEQELLKLEFNELKLGSFGKLPYGARTCNNGYIIISLLSRPKEFIKLCENSAISPIHVYGQPIKITFRSFNKTVPFLFSIKYIKVKDRLLVKPTSPSGLLISPGFNQGFFICGSIHYEITTSGYSKISLTFNNINISTGSIVVKDGIKKHSKTLDEFHQDSSGATLTSSGPSIMIMYRFATFKKYLGFNATYKSIPATTSCPKYPIYCNDGYCIDQLKFCDGKVDCLDNSDETDCDIIDKFRCNEFFNGSQGVIQSFNYPNTYPSNVECFYGITVPLGNTVTLKFTRFYVHKSAKCQTEFLVIRDGSDRTSPVLHKLCGQKLPPVIRSSSNSILLQFRSRNINRLGETSGFSAFFIESDEYRPCSDNQFTCQNGACIPLNKRCNGYENCLDGSDELLCGNSSCFNSEFRCLSGECVPVETICTSNYTCLDRSHDKLCDAEFFKCRNGSRIPWNLVCNNIKECHDGSDEIHCVTIQCPKHCTCRSTIVKCSYLGFVGIPQINEPRSITKLDLSHNNITQLSVSNFKNMNILGHLDLSFNHLRYIDTIVFSSLQNLYSLNLRYNQIISVNGPPLTALQNLQSLLLDDNVISLFDGEAFSTANNLMNLNLQKQNLTSMVGVSNGLTNLRIMRLDDNQISTISCLDITSAESLQILSLSGNKIDGIPSSCFAGLSNLYSLNLACNKINALTSDSFDGVRQSLRYLYLKSNPLRNISQDAFDGLHLNLLESSSVRVCCLAKTAKRCLPELDAFSSCADLLAHPILRVAIWIVGIIALIGNTYVALWRLKRNINTVNSFLVGQLAIADFLMGVYLIIIASADAYFRDNYSENERNWIRSITCQIAGFLATLSSEVSVYILACITTDRLICIVYPHSKSKITLRLAKIIAACGWILIAIIFAIPLFDIQFFRYFYSKSSVCLPLHIATGQVNDSDRSWLYSIVMITFTNMVGCLYILGAYIAIFIKLHQNKKVFSNKHTNKQDRVVTRNMVLIVGTDLSCWIPIIIMTYLTLANIPIDKTIFAWVAVFVLPLNSAVNPIIYTMSLTIFRKPTIQPHPSIIDVHQQRRRSTLMLFTRSQNSNFIKQIYDSSSTTVTSTRSKKS
>Tadh_evg1151213_type_protein__aalen_369_70%_complete__clen_1580__strand|_offs_190_1299|evgclass_maina2_okay_match_evg482357_pct_99_100| 3304 3020
MINTVRRDSAFVVIGAFYIIIMAVSIPANILILLAMGLNKKLQTPINILVGNLSVAGLAIAILRMPFKIYELFNPDASFILPTSFAMCRFQQILPAASVLCISITLTTICVDRYLAIMYPMKQYLKMTLTRVYIFLPISWGVSFACFGPYASIMTLQTINDRVYCFPIYPKSPADINITNSDGDFVRLITASNIVLWGLFIPIAFLIPSIIMATLYFIIVRHLWYGEAPGDKVKTVIVKERAIRQKQKQRVVKLLIICCLIFILTNLPYYAVFMLLDFGFLQIPRSDTTIVTNSLIIINLSAVAYNPIIYGYFNRSIKKAVDNLLRRIQCKPPIEEHNFVDVTCVTRVPNGHDGTSYLKSAAYHIKSTN
>Tadh_evg11579_type_protein__aalen_370_67%_complete__clen_1661__strand|_offs_252_1364|evgclass_main_okay_match_evg1651526_pct_99_100| 3305 3021
MEIEDINLIRINSTTLNANLTSTVFPISETFYGHNFFISTLIAYLIIGLVGNGLLSFYMFWKIRKISVNDVQILNLALADFLYVIASALNIMPVYLQSVKKPIYSHNDFECRFRYGLMVVFAVADIFIMTIMAFTRYIMMAYPHRYKSWCTPKNSIIAVMLSWLLAILSASPSTFGFFTKFTHFPTVGLCLISHTADQPLEDIIVLLAATVIYYVMPTVIIGTCYYKIYIIVRKSKQNLQVHNLPEPKNNRIKYSKKETKLTVTFFIIFFVYFISFTPYTIINVLQMFNAVAYSLHTTYTLLLVVCINSIINPYIFLIRSRKFQNTFRRLFYKNFSKKVRVIPASTQTDSAKTVGNQHPKRTLSTRLGIC
>Tadh_evg1161186_type_protein__aalen_388_51%_complete_utrpoor__clen_2247__strand|_offs_1629_463|evgclass_maina2_okay_match_evg373461_pct_99_100| 3306 3022
MNFNATTSRTSPPIINCSLPNAPKNVIMVAGPQEPDRIALIVLYFVIFTIGFVGNSLVCFIILTKRVAITTTTIFLCNLAFIDLILLLSLVPMKVARQFTLGYILGTALCKIEGYLGTVCLANASLTLVVMGVDKYIAIAKPFKRHYFRKRWAIAIVCIIWILTSLVMMVPLINNAVEYFYYQPAATCIGFCYSYWNSLVAARIYYVFVLSFDFICPSLMIIYFYSTIAIYVIKTKRMHRYGLVKKFYSRRKRQILKMLIAVVAAFYVCWTPYSILTLLRVFRTININTVPYLRQLSNYFLLLTFCSAAINPIIYGLYHENFKASMKLMYSASTRTHSYTISRTRTISRTSTAGSFNARNAERQKSIMRHKLAVLRANSNQQSEVAKV
>Tadh_evg11720_type_protein__aalen_338_44%_complete_utrpoor__clen_2295__strand|_offs_1690_674|evgclass_maina2_okay_match_evg906539_pct_99_100| 3307 3023
MNISISSNGTNSYWLVEATLLLSISAFGGLGNMLVIFVICKTKKLQNVTHYLIVNLAIADMVVAYSSLDKAVWKIWTNLNGGEMNTFAKVFCKTSAYCMFLSFIASTSFLIALSIERYYSILKPFENRLDRRKLKILIFGVWFLSFIFGIPQIFTTTAPSKFHYQCFVPQISGAFNLCYFISLTLVLYVIPLVTMTNIYIRIGIYVLNNKIPGDPTKDTELLHQKRNHRVATTCFVITALYMMSALPMAINFIIIAFSGNADDDSTFAEKGGLILYSNLSQAIYVLSCAYNPVVYNCLSSDFRKAFVGLFCGCRRRRNNQDSAEYPITGTKRSTFIRA
>Tadh_evg11721_type_protein__aalen_330_48%_complete_utrpoor__clen_2037__strand|_offs_1283_291|evgclass_main_okay_match_evg64394_pct_99_100| 3308 3024
MNTSIAKNITDNQWIFQSVILMTISGLGFISNCLVIIVIWKTKKLHNATHYLISNLALTDMLVANSSMDKAWLIIWIHTVSQDLSAISEVCCKVSAITMFVSYSASNNTLIALSIERYSSIKRPLKHHLSMHKLKIIIFVIWSISTFIGLPQIYTTAVVGKFENKCFIPKIGGIFNSIYFTILALVLYVIPLITMGIIYTYIGRYAINSTMPGEQSNDAKILYQKRNHRVARNCFIITVLYMVSTLPLAVNFFIIAFGNRFGKKLPFTDVNLYFFSQIAQMVYLLSSIYNPIMYNCLSKDFRKAVLDVFCKNLSQKKRNAIENRITKWCL
>Tadh_evg11730_type_protein__aalen_311_35%_complete_utrbad__clen_2619__strand|_offs_1019_1954|evgclass_maina2_okay_match_evg1651380_pct_99_100| 3309 3025
MNFKDQLRLNRTNYYKSIILAKVFCYSAVFILGVISNLLVLSIYWQKRKFNSAKQYFFSNLAIADLLVCIFCMPVATILTFTGNDWIFGELLCKLIPFIQMLSIAASATSVLAITFERLYAIVYPLTFSKIFNRKRRKVMISMTWLLSGIYAIPKLIISNVQTQGDYSACQANWTDTSDRVYIAFGGVTLHALPVFIASSTYIYMVYKSNNSVHSEQKICVNMKLHRKAMRTAVTVVIVQVISWLPFYIVSITYSSIIFPPRNADETEDKLFFVARLFGYANSCWNPLIYAMNSTNFRLKFLYIFRFKKKI
>Tadh_evg11736_type_protein__aalen_372_29%_complete_utrbad__clen_3756__strand|_offs_2001_883|evgclass_maina2_okay_match_evg1244078_pct_99_100| 3310 3026
MDNITTIAVSAFSTSNVMLTADPIFHPASAEDIVKSIFLCLISIIGILSNVTVIILLSRQHTLPLVTYYFFFNLAVADLLSSVICSPVLAVLQLVHYTWPFGAAMCKIVPFLQTLSIGASSFATLAISIERCLAATKPLTYGITSNVWTKRAIICLIWLAAVAYALPTLFVTDVQHYYLPNGRITICRNTQVYPDSLIYFAIGGLLLYVLPMVIIAVCYWKILAAMKSKTNGITGIKSNVETDKKGWLVQKQTILTAVIIIIVHFLCWIMFYAFVLSALTNQLTNISASSAANIEYAARLFGYSNACWNPIIYVLRGKLLQYRRRLSRSNLSSSNLTNFSTRRKSSTFMDLNAVMTKKSGHSDTKDKLAAFI
>Tadh_evg1180182_type_protein__aalen_439_49%_complete_utrpoor__clen_2675__strand|_offs_1612_293|evgclass_maina2_okay_match_evg1102071_pct_99_100| 3311 3027
MDLMTSSDSIILNITTEVAINHTSGYNSTNLPTTIIPSLHPFYYNLSIAHIIQLVLCCILFVVGLIANSLVLIIYLATPSLKNPTNYYLMNLMLVDLIILCFNIPIVIITEIMQDNLHYTMGQTMCKLSQSVAAASVYIMSFILVAISLDRYMAVKHPLKRRLNDFWTAFIIIILWLCAFILVIPEFIFLEVKSFSSTMTLCTRRWPDLDRFGSSRNYMIYMICITFIGFIIPLIVMIFTNVQITMIVRRSGSIVGGATHNQRLDKTKHHVLVMVITIVIIYILCLTPKEVTRVLFACQLVTLPIADIKIMAIVVRYIAYANAAINPIIYAMLNKQFKARLYKILHWPLLPSEKANSSIMQKSTNHSIIAFRSSSKSKSFSRFSSKKSLNRHKPSTIHNGYHHHPRLSSFLTPSTEAVYLSPSEIDLRGLALSPTAAYV
>Tadh_evg1206113_type_protein__aalen_331_52%_complete_utrpoor__clen_1895__strand|_offs_1504_509|evgclass_maina2_okay_match_evg1421953_pct_99_100| 3312 3028
MPGSQETVNLSNTTSNGNRARLPEVGWLIAWNVMATLTVVFNLVNIIIISAKQRLRNFTHIIMASMFTADILFALTYLYPRFGHPSQGRDHWLYCTLMYNISPTIIISINLHLLAVSIDKLIAIESPVFYRKNSKPVYALLTVVVIWASSLILGFLPVMTFRPLVPGACIFWNMKEIDREMTYTVIHVILFYILPFIIMTFVYIRLFCAAKSFSLRLAKKHAIYHVHQPVVRQNSTSKRHYKTAKVLAILVSTYFVMWTPYYVYYLLFIFVPWTVLSKLRGIVYFLTYTRYMAFSYPAVNAILYGYLIKDVRITLYHCLSAKIRQDSLRRS
>Tadh_evg12150_type_protein__aalen_363_33%_complete_utrbad__clen_3276__strand|_offs_2995_1904|evgclass_main_okay_match_evg99505_pct_99_100| 3313 3029
MSTISPYDASKLLTVTNYNQSQNTSMQNQYSQPEIFGLLPSLVVISFWTIIGVTANIFVCWAILRKKELRTPTFYLMINMAISDCLILCISTIILAINYYLSTRLFYTQLMVIVCKIIFFIDAIGYISSIFTLVVLSIERYYSISSSNLSSISFFNTNFKLGSVIAFSWIVGVLIAWPHGIIINILPHRPLMCNFAFIRPSFNIPYYICMSILIFAIPSTIIIVMYSKIIRFLYRNIQHNNKHRQNNEAFQSSRRRQLNTIKMLSIVTFAFMVSCLPVFITYLALSFRHQNSLEIFIQTDGFQATLALLSFISHTVPCVLNPFIYLYYNQTIRAALPIRCYRRYNNFTIQISPANTSNQFLPP
>Tadh_evg12154_type_protein__aalen_373_57%_complete_utrpoor__clen_1963__strand|_offs_354_1475|evgclass_maina2_okay_match_evg1689119_pct_99_100| 3314 3030
MSTSSFDLWTTALPEINHTINSSENKYTFNRFNLIRIVLPFIIFPSIFVIIANCMICYAIIKKKELHTSTYYLMINRAISDCMIVIWSSAIIILHYYLALTNTSTSFLAITCKIAMFSDVAAFTASTFTLAAISIERYHTVLPSKPLKTSFFNTPLKLRMMAGFSWIAGISMAWPLIILTNVDPKNAWICNVAYFGPSFNITYVMILFCISFLLPAILIAISYFKIIQFLYRKNIVHSDQQYSRILAFRHNRQRHLNTIKMLILVTLGFMSTCLPIFLAYIAVSFSRRSLTDYLIQFNQNETSLVQLGLIFIIISCLLNPIIYLYYNYTIRTTVFTSCYPTHCSCIITKPRGAIKRSAVPKLTITRVLGSYDS
>Tadh_evg12155_type_protein__aalen_337_90%_partial3__clen_1118__strand|_offs_107_1117|evgclass_main_okay_match_evg99789_pct_99_100| 3315 3031
MLTTIHRTLRTISNYFNQTENSTTNQFALRKYRALQIILPISIIIAVLGTIANSLICFAIVKKKELHTPTCYLMINMAISDCLTVIMTALINTIHYYLACYIAFSSFLVFTCKITYFVNAIAYISSTVTLVAISLERHSKISPLSMQKSSFFNNTFKLKAAIAFTWIAGIVIAIPYLTLVSIVPQNPWICSINYITPTFNIPYFISLFILVFIVPNIIIIAMYSRIIRYLNQNNAAQRNQPSFQRIFKHKRKMHCDTIKMLILVTAGYMITSLPIFIAYIMIAFSGLNLVDYIIHLNDMQTSVAQIAYIILPLACCQNPLIYLYYNKAIRNALSSQI
>Tadh_evg12159_type_protein__aalen_342_67%_complete__clen_1528__strand|_offs_171_1199|evgclass_main_okay_match_evg99543_pct_99_100| 3316 3032
MNRSTILNLEKTSVNLSVSFGNRTNSPVSSSFSALVLSGLTLFGLITNGLICLAITKTKKLHTPTFYLVFNMAISDCIFLVSGLSAASLNAILSSKTLSVLSASIACKLVGFANVCSVIASTLTLSAISIDRNFILTTKSCRRTLFNSYWKLAILIGLIWSIGTIAAIPFAVLMTIYPSSRMCDIMNRRRTFNVTYFILLLIVACIIPAIIVMTKYAKIMSVLAKGIDSRRTLSTFELTRKHHIKLIKSLSIVTIIFLSLTCPILIVYIIFAFSGQSSFNYMLSLSQTQAQIIQICFIVGYFSCLANPIIYFCMNTTLRQALTCKLQCRCRVQSTIHMVPVY
>Tadh_evg12162_type_protein__aalen_342_56%_complete_utrpoor__clen_1823__strand|_offs_30_1058|evgclass_main_okay_match_evg1769400_pct_98_100| 3317 3033
MEGSTVSNSKIASANLSTSFSNGSSSPVSLSFPPIVLSGFTLFGLITNGLICWATAKTKRLHTPTFCLVVNMAISDCIILVTGLASTIINAIMSSMAISVISATIACKLIGFTNICGVITSTLTLSAISIDRTLILTTKSRRRTLFNSNKKLNILVGLIWLIAAIVALPFGVLMTVFPSSPICDIKNISRTFNGTYFIILFIVAYMIPAITVIIMYTKIIVVLAKGISKQRNSSAFELIRKHHIKLIKTLSIVTVIFFLLAGPLFIIYIIIALSGKSAFNYMLSLSRPQAQILQICFIALYLSCLLNPIIYFFMNSTLRQALTCKSQCYGRLQPTIHVAPAN
>Tadh_evg1217033_type_protein__aalen_358_41%_complete_utrbad__clen_2612__strand|_offs_2291_1215|evgclass_maina2_okay_match_evg768872_pct_99_100| 3318 3034
MAFTTNESAISNFTIPFTQGLIASHILFFAIGVTGNSIVCWNVLRTLKNFKIHDFLILNLALSDLLYAIVSFSIFIPVLQQFLEGNGLRFDANNIICRIYSALPLYFGYANLNSMTLLAGVRYIIIVKPQQSSRLNDKSSIAIICIINWILPIAFIIPQIFGVWGRFLFLADIGLCVTYASYTQGTSQISHFIIVSIFQFFLPISICCWCYMEIFLEVRGSRKRVFGMTASPSRNENTSEGLKKSTSLTLNNNKKTELAVAKTLSVILLIYLISYVPYSIITVIVFCNPKPTPALLKVQAVMIQVTYIANVSNPIVFLFRSPKTRAKIQEWFALIRGHCHQSKTKITNISSPNSSIIE
>Tadh_evg1228694_type_protein__aalen_346_28%_complete_utrbad__clen_3657__strand|_offs_1056_2096|evgclass_maina2_okay_match_evg367828_pct_99_100| 3319 3035
MAECYTENESIFKNISRAGIDLYFAAYVSTFLITVIGNILLITVIIQNKGGNMKNVTNVLIINICLCNLLIAFSVVPFRLVEAVYKYYVLGSFSCIMMPALEKVLFTLAILHIMVLAIVRHRAIVFPLKAKPKLRHAIYISLFLWAVAIVSATPVMVGMPVHNITADICSVQFCEPQLWSPGFYRIYYIYLVLINDIPLAITVAIYIHIYLVIDRRKVEGSDINLTLKTNLKVLRMLIAMLVASLVCWLPYSSLVFILSITTLSFPGRATLLSVCKWIAISNCCCDPIICVAFNKGFRNGLKAVFCDIDLGPRYDISARQRQRTEKRLQSTDIRAFNESVIYYSNI
>Tadh_evg1229920_type_protein__aalen_366_19%_complete_utrbad__clen_5514__strand|_offs_3733_4833|evgclass_maina2_okay_match_evg819409_pct_99_100| 3320 3036
MSSIEILVTSAAFTVPSNQLSADAIAESVVWGIIALLTVITNSCLLYILIKKRHLKIVSRPILISIAIASILFAILYILPRWSIPNIYHNPILCHILPVLGQSFILTINFHVWIIAVDRYIFIVHPQRHRAHCTRTTTWTILLVVWIITLLMPFVPLMTYSPIDPKTCDYIVQDNLSNEIFYLTYFIVFFFVPLIIITVVYIGILIMLHSKQKRYRQQLSMDTYGLTQKHHIKNGRTLAHMLTFIGVFVIFWLPFVLTFLILQLRPKTDLQLQVLKVTQYIAFSYPAFNPIIYSYFTLKIRREIFSMFRQCKNKLGCNIACIPYCRSAAISPEQLVQERYDVAAARVIDVKHPSTVVAENSSFLDR
>Tadh_evg1231770_type_protein__aalen_396_29%_complete_utrbad__clen_3989__strand|_offs_3514_2324|evgclass_main_okay_match_evg1495275_pct_99_100| 3321 3037
MNTTTSLITSPSVMTNSSMLKSNFTPENALVFMILQTFFVCIGAPGNAAVAYYTIKKNMKLSDIMILILALSDGLYCIASYCFIFPDMLKVYLGQLAHPSNTPICRFGIAVPLYFGIVNIYCMTVLAITRYLAIVKPRYLKLIKEKRGVFVLVSLNWLLPLIFSLPQALDEWGSYTYFPDIGVCAALYYYSQGSLVASYYICLILFVVMIPTTFIGWSYHQIYLEVRQSRFRVMNSVKKNKKNIINKNANGVNTYSQRRQTQAAGMSQERRNREIALAKTLCIIVITYQISYIPYSVVSLYDYFAEPALAFVFQYNFLMVTYIGNIANPIIFLLRSKKFKHKVLKKKSTISKNASSTSETLQSGPPVTLQAITVENVHLADDDYDSSDNYSDVRSL
>Tadh_evg1232823_type_protein__aalen_358_34%_complete_utrbad__clen_3096__strand|_offs_2780_1704|evgclass_maina2_okay_match_evg1033718_pct_99_100| 3322 3038
MSVNQTVPKPLSTHDLLMAKLASIIIYEFIGFFSLLNNGLLIYLILSRRQLRKVMNIIISSMAIGTIIFAIFYCLLHPLEVLSFRINSIFCHLFGPFRNFSLANLSFHLSLLSLEKYIVIAYPFHSSQIITKFKIFLSLIFVWVGAFLLSFFPVFVLRKYDPIDRKCPKVGDAEQEFIYFTCFYALAFGLPLAIMLFAYGSICRIALKHMRDIREKNLPGNAEVHHEIRRRVHAAKPLLIMVGTFFIMWTPYIIFTVIIFIYGRHAAQRQQLLFHHEIFAKLQAVHRDILLPVALSYCAINPIIYGFFNPGIRRAFVAMITCKPYHAYSGGTSITSCNNDTSYKSNWNRLSAAQQTKA
>Tadh_evg12392_type_protein__aalen_526_27%_complete_utrbad__clen_5738__strand|_offs_525_2105|evgclass_maina2_okay_match_evg1360080_pct_99_100| 3323 3039
MTELTTAPMSLFRTTEFVATVSSDDSLHFILNTSYNNATANTTSSTVMWNNPPFVYSLGLIILLACCSVICLLGCFGNVLVITVFCRWPRMRTVTNYYIFNLALVDLIIVSFSIPNSAITEVMHSNDRYSMGEGMCKFASTLRYIVLNVSTLTLVAISLDRYVAVVYPLKSHPSKKKTVIILLSIWLISIAANSPLYFFLKIFTFGNNSPWAYCIIMWSPRLSEEIYVGITFALLFALPMAIMHYTNCSIAYTTWRSGTMTDYSATLPQPSQPYQQHHKKRRQSSRSRPSKRRKISVSTDNHGKRHVVTLVICIVLTFTICMMPLQVVKVLIYYRIVLETASNRQSLRFMILFLRLLSYSNSMINPLLYVIFSTKFRDGCKALRYGYRFSSSRSTSNVRFTQQQTLSKRCSSHSHELKRQKSSMTLNDKENPTGKSNQLAQHRPHVNQSQSLYAREMEMQKIELHNKSQSFCLRINPQRPPSSIRKAGISSNTNVNHHHNMNDGSIEMFSTQLCSEIGFKSKQEQF
>Tadh_evg12408_type_protein__aalen_354_53%_complete_utrpoor__clen_1997__strand|_offs_203_1267|evgclass_maina2_okay_match_evg921504_pct_99_100| 3324 3040
MSYVSQRFIINSTAPKDINGSKWLSRENNLQSILNITLPFLLTFTVFGCMANSIVCWIIWKKRELHTPTFYLIMNMAISDCAILCMSSLQLLNDYTLLRLKIRPQEIKFIIFCRLLPIFCLTAYISSTFTLAAISIERFYSISSWSNNKSYFNTRKKLRLVIGFSWLVGIIVASPFAAIITVPGRFPWICIIVKINIVLSSIYFLTLFLIAYLCPLVVMVIMYTKIILFLRSHFVIHQQNDLKTYQANKKRHIRIVKKLILLTSLFLTLSFPLFFLYLLMGFSGKSSYNFLKIKNPRNIILSEVGFLLTVVSCLQNPLLYFSFNPAFRKAITINCLCYQRSKRQISVKSAPGGS
>Tadh_evg1245255_type_protein__aalen_363_39%_complete_utrbad__clen_2750__strand|_offs_1446_355|evgclass_maina2_okay_match_evg925091_pct_99_100| 3325 3041
MVTHESAVKLVAVNGSTITSVIFIILVSMIAFCGNLLVFYVVARNQQLYTYTNAFIINIAVCHFIASIIVTAFIPPSLISGQWIFGNSTSGNYSCDAIGFLIVVLFNVAILTLTVISYIRYYSIKYPMTYTRLINKKRFFILITYVWSQSIIMAVLPFFESISSYEYNHAVGFCTIKPLGAFRFIDIIITLILPFLTVFILAIRILCLLYKNPKSQWRHKISPMSDNNDTALPVNSYSPRRRSYHPHNTIDKQVTYTLLVVVFVNWVLWLPLIVVMLLDSSLFGNQKSAELAVYLLAFSSISINPMMYGALNRNFREGVTELITRWTQHCSLYSCVCLTHDEDSNVNWLCYRKRKINIYIQES
>Tadh_evg1252063_type_protein__aalen_387_32%_complete_utrbad__clen_3541__strand|_offs_2030_867|evgclass_maina2_okay_match_evg210901_pct_99_100| 3326 3042
MDNLTIQSTTKPIDQFKLNSYVTKRQIYGFGITFSIIAVACVISNLIMILAIIRNRYRNMWTVTNYYIFNMALVDLLTGSIVIPCRTAQFAFLYWFLGRFLCVVHITVEKLLFCCSIYTLTLMAFARYQAIVNPLNSNYHFKGALWRLGVIWLLSIASCIPLIIHMPFQVYTLKRPYILSNHDCQPTFRSREESELYLRIYYALFMFFAFFLPLIIISYCYFKIYQTLRNRKRDSTLKSTMKNYSKSIKRTNRKVIHMLLTITVLFFISWFPHNFSIILLNVAGLNKVWIKSYKDYLSYINIGQTGKVLSYLNSCQNFFVCLIFNKSFQDAIADILTLGYYKRTESLFSYQASNVSSTHRVNDHAELTRNESLPEKNPLGSDAPTHV
>Tadh_evg1262956_type_protein__aalen_345_82%_complete__clen_1260__strand|_offs_204_1241|evgclass_maina2_okay_match_evg767020_pct_99_100| 3327 3043
MSALTHTLCPDVRFFLKLNLTSLVYRPISQFEIDLIITWSILFIIILVPNALLVGVICFKKSLWTHSSVLVGSLCLANILFCFLYILPVKIMVIGNSIHPFTNIYCQLSHNVIQFAFVCCMNFHICSISLEKFIAITSPFWYNQISVYKSVMFGIILLICWILPTFVAFLPLIIDWWRFCPYYCLMSEIKANRRISLQAWHVFWAFLMFLLPTIVTIIFYVRIFLVAKDHASRIRAENQSSSTSTSSPFGLKAVKTVAIVVGVYVFLQTPYNVYQVINVLDKTLSRRLNKYHVREWLFYLASWNPVASPIIYGFFNKNLRDGVMSLFWRCKTVRARASSSSTLLS
>Tadh_evg12747_type_protein__aalen_374_49%_complete_utrpoor__clen_2270__strand|_offs_201_1325|evgclass_main_okay_match_evg27316_pct_99_99| 3328 3044
MENCISANCSNHSTLQPANVSSRYEIYKIFNILYAIISALGMTGNVLVCCIVTKTRTCQFQSTEMFILSLGVTDMLANLVVIFLPDLIIPNSLYPYPIKHLAFFCPFIGSQYLLFYFGFTSLYTMMAISFERWCAIAFPSRYRSIFKATNVKITVACIWILGLLLPIDNLLRYVENKNGSTPCHFILLSNDQSLDLAVYLTLEITRVFLPAAIIILIYCDCARRIWSTTVLRQSSIRSNRDVKIRKRVTLMVCTSAIVFLMCWLPNEIYFTLINFGLARLESVGHRSAKTLIILNSCLNPFIYFATNSKYRLAIRQAFTCKKGVASSPTSLIEVECKAVTIIRCSQNSPKPVKITSLTKIKTDIELHLADVCES
>Tadh_evg1287008_type_protein__aalen_338_31%_complete_utrbad__clen_3189__strand|_offs_2204_1188|evgclass_maina2_okay_match_evg768419_pct_99_100| 3329 3045
MSAAGNNTTSVITRCMYMRPDEIIEAYIYSAVVFFTILNNSLLIMVMRRHWNNTNIIMCSMCLSCILFAVFFLLPRKILVGTLRCDPIYCAFISLLGQTFVIMMNLHLCIVSLDKYLAITAPLHYESIVKKKRVIIALAVVYILSIAASFLPLIWRPVFQDRSRCWTTANTPQTAQIEEVYYFVFFISLFFIPLAIMLLTYGRIYAIARDHHIRSQPKTPTSGKNGSRRKSLVDSTFKNIKAARTLAIVVGTFFVFWMPYIIAFFIFRVRQNSEYTPSALIFIQVTVYIAYCYPVINPIIYGYFNSNIRKTAINMIRRYKRKESIYSSGSAYSIGRTE
>Tadh_evg1328341_type_protein__aalen_360_53%_complete_utrpoor__clen_2008__strand|_offs_1702_620|evgclass_maina2_okay_match_evg1145109_pct_99_100| 3330 3046
MGSLVIFWSINLGITIATNLSLLIFMVNKRKLHTASNVILISILITGLLFGIVYILPRFIIGTTYSILFVCKLFGYLGALFTVNINLHVCAISFDRFFAVVFPFRYRQIASKRTSVLLCVIIWFISFLICAIPLITFDRDTKICLGASRIINETNTSMPTNLSTTLTTTASVLPSTIQSNLTTTVSVTPGTLSPTQLFILSWRIYLLFIFFVLFLFPLAVLIMTYGTMLFVVFTHAKKVHSLTVATTETNKPKSLIIQNRKALLQVALIIGAFLIFFLPYVMATVVFLINDLKFASEGVYAYSNITQLIAFSYPAVNPLLYAYYNKDISHEITKSFKSKSASNILNTDRTPVTNEKTTTA
>Tadh_evg1332420_type_protein__aalen_332_31%_complete_utrbad__clen_3155__strand|_offs_846_1844|evgclass_maina2_okay_match_evg1158673_pct_99_100| 3331 3047
MMASPTPILQNITIPMARNFTFEEIFVKPANVMVAKTIVSLIIFIGAFGGNAMVIGVLLRQSSKRIGIAEYYIAALAFADLLVTSLYVPINLLSDYLRGAWVFGAAGCKIINYIRTTAMTALAFTLVALAIDRYRAICRSFQFESSKARTKKTILLVWILSAALMTPYLYVIQSDEFKLYNFNVQFCRRKYGNEEFRTFMIIFNYLILCVVPSVILVFCYSRIILRIWKSIKYPVNEVRQGSSKIDNARKKTITTITIMTILFLLLWVPLWTMQIVFDSRPQTFTTEEKEVMFWVVCLANSCSVLHPIAYAFSGGKFQSKKSQTVTRMSTIR
>Tadh_evg1334764_type_protein__aalen_342_27%_complete_utrbad__clen_3690__strand|_offs_2650_1622|evgclass_maina2_okay_match_evg688672_pct_99_100| 3332 3048
MVNSSPYIRCLDARFYLKMNLSFIVYPPPSQLKIDASIVWSILLTAILVINITLLGIICAKSSLRILNNILVGSLCIANILFCVFYILPAKVILIGNSIIPFTNIYCQLSHTVFQLAFFCCINFHISSISLDKLINVASPFWYDQNRKYKLIMFAAILFTCWVLPTFMAFLPFMISWWRICPYFCVISERKADRILNLTIWHTFWPIFMFLMPTVITVTFYGRIFTIARNHDRRLRAGSLPSSERRIITRSGVKAAKTVIIIVGVYLLFQMPYHIFQVINVLDRDLSRAANKYNLREWLLFLASCNSVFSPIIYGCHDLHLRNALKSLSCFKPLKKLWKASS
>Tadh_evg13399_type_protein__aalen_353_33%_complete_utrbad__clen_3158__strand|_offs_2267_1206|evgclass_maina2_okay_match_evg481830_pct_99_100| 3333 3049
MNFTIFPDTVAQINSTMNSTLSSNASTAVTATPNIVEDPKTSVGIHIVFGMLASVAIIGNLLVCLVSIHQRAVMKGALHTLIFCLAIIDMLTGLFAIITPGFVIPAEAFPYPNGTAGVLYCKLIDSEYFLFSLGFISIYLVLTITLERWFAIAQPWRYKVLFSVKNCRIMVACIIIGQLILTIENILNETFNPAFIPPCQWGSVFDDKATRNIFFIIMETIRLFIPVTVIVLCYIDIARRLFFLTKIGQNDNVNKSITRRRATITAFTASMALIVCWLPNELYFTLFQFEVIQLDPNISKAFKILIITNSSLNPFLYAITNELYRDGIIKLFSSLKSRKHGKRNKPRATQVFK
>Tadh_evg1347_type_protein__aalen_267_52%_complete_utrpoor__clen_1526__strand|_offs_143_946|evgclass_main_okay_match_evg1808986_pct_99_100| 3334 3050
MQIEHAYTFYDLLIINMAISDLSIGTLTLITPDFVIPANKYLYPSVAIIAFISLERWVAIAKPIVYRRYCRSSNAKLIMPIIFLINMAFKISNVVNVHYDNNTMPPCKWYRVFPTANTYLYWFTASEIITFYVPLVIILCANINIERWSKLRSPSRRKYALPRYRRRRMSKMVMAASAALIICWLPNEIYFTLRSFKLIPRSRIFHRTVKVFVILNSVLNPVIYVASNRSYRNSIVDMVHRASLYTFMVNRKSSSNDLACVTLDKSC
>Tadh_evg1348_type_protein__aalen_411_60%_complete__clen_2041__strand|_offs_1956_721|evgclass_main_okay_match_evg87072_pct_99_100| 3335 3051
MGYNLCRNNSSFQWMPLQPIPVDRTLIIKILCIIYSVLSIFALLCNGLVLVAIVRDRQISPKFSNALVCNLIMSDFLLSLVALLTFILAFLFASPNTYPQGLAGQLFCYIIRSKFAIYMLNAVSVATIAAISIERYIAVLRPLNYKKVCTVARIKWVIVAIWLMQPILTSDYILSVSFHSSKNKTNKKVARCLLAKYHYLPQSNHFLRVNHLLLAATLTLSMIRFLLPLLITTYSYLKIGQNSHLHNEALYHRHRTYSSTSIAIRRLTRMASVATVILLLCWIPREIYILLSRVIAISHSQIVDNITTTLVLLKCCLNPFLYAITNKTYRRAVLRLILKRPYRRGNHHRPATVHTSERNIFLTSTSLDQSKGIISNSTTLSTLAGSVISGGNHLDINTLPTGLRRCAWEAH
>Tadh_evg1350_type_protein__aalen_350_30%_complete_utrbad__clen_3475__strand|_offs_815_1867|evgclass_maina2_okay_match_evg1142007_pct_99_100| 3336 3052
MTATTFPYHNLITNTPNFTNQTPTTPAPNYDDVPLFLSIIYGSIATMSIGGNGIIILVILYDRSIIANPTNMLIFTLAIVDSLTGIVMFFTPSLIIGIRYYSFPTGIPGGAIFCHLVDSFFIFFSLGNLSVMLVMLISIERWAAVVRATKYSKWFALRRVKICIGIVIILVIILNLDNLLGKIYVPGVFPPCVWSPIFPKPSQNLTLFTVFEITRLFLPVLLIILCYVNIAKKTLFSHKVGGLTQEQSAKYIARRRVTTMCFVSSAALVVCWLPNEIYFVMMNFEIIDYSFIVHGVTKTLVIFNSCINPFIYAATNRAYRRSIFQFITRKHNYYKARTHRLTSIANTSNH
>Tadh_evg1361699_type_protein__aalen_317_61%_complete__clen_1543__strand|_offs_1110_157|evgclass_maina2_okay_match_evg1361700_pct_99_100| 3337 3053
MEVTRSFLSISTSAITLPSRANGTLTSTPLAYLIIWPIIAVVTFIGNVIMLATIMRTKHLRNGCYVLMGSMFVSGILYSLLYLAPRWANPYWREVVFICSITQLIGILFIVNLNLHICAIAMIRFLGVKYPLRFKAVSSPTVAYISVPVIWIISILVGFMPLVTFMPYKIDTCVTFGRKDSDILYLVIVFAMLFFIPLIVISVFYATIWKILKVNDINMERHRQRASGSSYERSYHVRAAKQTIVIVMVFAAFWLPFVLTFLLFLFDVIKIDQTIIIQPTQFIAFSYAGANPFIHYIQSSGLRHGTKVLFRRFFYRK
>Tadh_evg1367255_type_protein__aalen_401_73%_complete__clen_1631__strand|_offs_355_1560|evgclass_main_okay_match_evg1346_pct_99_100| 3338 3054
MTLAKEFQIQSGIKSSVIRTINKRTYFVSCCHPFPILSSLPIDNSSLYKMLEDMQGIPLNTSYYHKSTTVYVFHYIYGIIAGLSIVVNLTILLLIVCNKHLLRRPTNLILCSLALADLFTSIGLFLTPNAVIPWHYYHLFITILGIDMFCLALASYYLFFTFGSISIVTITIIAYERWIAINKARHYRKIFTVKRAIIILTAVWLFIPGLNIDRLMMMRANQNWTLNAFPCRLIQLSSHTFSKACYYLALESLRIFIPILLMIQKYYSISRHFYHRQSAVKSYIIRGLKRNRIRRLTVIASTATAILLICWLPHELYYSLYLFQAVPHNEALNRTFKAMIVLNTVLNPIMYTAMNTFCKRKLLAILGRINICNLFTVKETRTFLSIQDYHSCGLPASKIYY
>Tadh_evg1367877_type_protein__aalen_492_70%_complete__clen_2098__strand|_offs_491_1969|evgclass_maina2_okay_match_evg1367878_pct_99_100| 3339 3055
MAASALISDLATTSSSWKHTFPSNSTATDTLSNPQSIIQKRASGITTDQELINKTLPILIVSSILALINIIVNTSVLVLILTRRKLRVVANVIMASMFLSHLCYSYFYTIPYVTYKAIDISSRIQLNPSSNIYCIIMLFVLPNVMPLNMNLHICAIAATQFISISAPFFYQNVLINGKPTIFIIVGLIWFLSFFIGFMPFIVGLYHWEYKYCVPKVKEEKAALLIPWNYFITIFRFALPFLFICLFYFRIYCIARQKSNNQLNHASDNVTQRVNACKAAKVIGVIIGVFIVCKLPRDATNIIRIAAHNYTDPDLFLQVHYWCEFVGIYASSIINPILYTYLNRSFRNEVTLLIRRYKIKRDNRYLCQKDRSSHLKSKSQNSRDACVRQLDNKTSKAELLSNHGKVSKTNTSLRQTLNESSSGSNIPGNPAIDVSVSNHQFTKLYFDSPMATEKCHNGKIATPHGDHNNGNYYNDENGDDICSLLQSSYETVV
>Tadh_evg1369053_type_protein__aalen_344_74%_complete__clen_1381__strand|_offs_1206_172|evgclass_main_okay_match_evg1426373_pct_99_100| 3340 3056
MNHQPNNTTSIPWMQFYVSHSSLVLLSVLYIITFIVAVIGNIILMGLAYQNMTGGLKTVTNIFICNLAFCDVLIACLVIPYRLSTYLFHRWPLGAFLCFILPVCEKVLFTVSIFQLLVISVIRYRAIIKPLSPILKINHSLAIVLLVWCLSLLGNIPLFIKLHTDMFYSKQFDFYGQPIILTRECRPKWNDSGLYPRFYYTTQNLMHGLPILASVIIYIAIFRDVQYLRNRHGSTANHPALRSHDLQTLRILVGILVMTIICWLPYTVITTVLMFTKLTGIQFILPLALCKWFAIFNTSHNPIICITSCQCYRLRFLYLIGRRDSYIIDQINIMNRRKSATSSI
>Tadh_evg1370748_type_protein__aalen_544_85%_complete__clen_1903__strand|_offs_1660_26|evgclass_maina2_okay_match_evg1370747_pct_99_100| 3341 3057
MERTTYNPNDDINSTGNQNLSYPDTNLATHIVFSILLSIILIIAFLGNLFMLATLRKCHSLSIVSKLHVSNLASANLIKAGTIMPLNLYTILQPNHSFGHAGCEIIGAINMVLTIAANMSLAAVAFDRYYASLRAMKYASIFTKRNGCYSVITIWMLAFLVASLPLIRLTNDSSNGNNCFYEWSSNQSISLVILLVINSAAYLIPLIILIICYLKIKANVITARQQLRKMMKQKGSYSTSDHLELRSSHSDQPYYVCDDNVIPSHQISKSSKSPKNHDSPNFWSIFSSVTAPFHRRRLRRGSTRLKVDTSTSDEVVDQIKKSSNNQMVLPESNVFPDDNNIERSKTDTQTEPEYHHDNTSIAKGRDDSKTPVSVASTTIALTDLKDMAPVSRARCVTGTSMISTAIDNFEGKNHRNNGQLCTENESPSSNRNKAPTPRYRYRARAFRRSRILLDRLASIRSKKHILVNVKVLRGNIISMIICWTPFTIILTVSVILNSMAIIPAWIKTITLLFTYTNAALNPIIHTPRVKHAKLSKLANQFQTK
>Tadh_evg1379463_type_protein__aalen_359_20%_complete_utrbad__clen_5255__strand|_offs_249_1328|evgclass_maina2_okay_match_evg778988_pct_99_100| 3342 3058
MSSSMLSIAVSINSRFDNSSDIQSNHTYELNIIKWKTVISSSILLPIFTFGIFGNVLLISTIHKHKKFHTPSYILSVNMAISDIIQLLFGTTYLVLNVILIYGFSLNTASYKAICQIHFSVLSSSFTTSSQSLLAVSIDRYLTINTVNNSKSPFTRRKVLILTIIYTWLIGFTLAIPVAFVVDINPAFPFLCDLRSNGMDRNQLIPIIRFITAIISYPVPLLTASFLYQKVIKRIRSSIVAHNELKNKVCVWKNHSRQVDATKMMIIATVIFMIIALPMFIVLVLFSTTQTSVTELVLEGGLVPYILITGSFLLAMINSVQNPLVFFVYNKTFRKAIINNRRQYNLRFLPSARFLSRVS
>Tadh_evg1389416_type_protein__aalen_318_47%_complete_utrpoor__clen_2007__strand|_offs_633_1589|evgclass_maina2_okay_match_evg369223_pct_99_100| 3343 3059
MDNNSSTTLIDLGPSHTVRIILITIAAIIFMVSLVGNIMVCLAVLYNKSSTKCTNIFLLNLAISDLLITISIPFAVTTDVLGIFIFGDVMCKLVFSVRNCGIAISSLTLVIVAFDRYYAVYYAANQLQRKVAVIVLLVLWFISCVAVIPQVIGLRVEFYENIGYICREYYLPEFRINELAYTVSLIGLFFLSPFLVIVILHSLIVQKLWRTRRRLSSNTPPSKSPPRSYQQVYIMLFTVTMAFFWTLLPTYTLQLLLSLNVIDGPTITVYTAYYITTWLGYSHVMWNPIIYGLLNKKMRKDMASIFRHSTTMSVLGKS
>Tadh_evg1409476_type_protein__aalen_386_47%_complete_utrpoor__clen_2431__strand|_offs_243_1403|evgclass_maina2_okay_match_evg827837_pct_99_100| 3344 3060
MSTPLQEANSTNVTKIDVPQVAAFACIGTITVATNSFLLIVLVSKRHLRTASNTLLVSTLIVGILFALLYLIPRWAIPYTGQLPILCALLPSIGQAFFININLHVCSISLERYICIANPFLYDRIGKRRNFIILIILLWVTSTISQFIPLFTFKPIKSTCYYWADDLVAQRYFLIATFVILFFVPLTIIVVSYCRIYVIVNLHVAQFQQIVKQLNSNKEKLTKDRKAIKQIVAMISVFIISFLPFVIEFLIWQDKEFEGSEADIITLRVTQFLAFSYPAISPLLCCWFKANLRREVKRSLHLCWRRNDSTSTTTANVINYESRYRTIDFSTRPSMALLQEEAKNGKKSLPDYSEANETHSPSEKSEGNDDSSRNQDVKVINNSTIV
>Tadh_evg1430757_type_protein__aalen_374_79%_complete__clen_1420__strand|_offs_1267_143|evgclass_maina2_okay_match_evg1141712_pct_99_100| 3345 3061
MALSTANFNYSCDLQSNETVRCSGQLCSALLSILMISLIIITVIGNGCVMYVIYHKSVLHTVTGFMMFNLAVTDFIVGIFNMPFSLAAFVASQWEFGLAVCKIVAFIHTQMSTASVVWLAAISIDRCYAICRPLKYYSVITTSKVKIFIALGYLISIVVALPPLFEYKSWGRYRYLGKMAFCWVSDCKARQYLISLMSFLLTSFLVIVICHALIYRSAKSNFRRIPRPTMADHNDQISNSTTSRTLMPWLSNFTQVQHNATVSKRLEIADKDKINKTTLIIVGTFFICWAPRTIIGILQLLTTQLDNYGMIELLFLWLSMINSTLNPIIYGFHNKVFRQEFRRAFSCRPHRIRPIVLPTSNRPSMQSFHRNTSN
>Tadh_evg1431391_type_protein__aalen_352_82%_complete__clen_1280__strand|_offs_215_1273|evgclass_maina2_okay_match_evg1485893_pct_99_100| 3346 3062
MQGNEETTASAQYIPVVNIAAMVIWIVIGASAIICNVFVIVIIQRNKRLRCLSMYKLMTSMFAGNLVLAIFYVCLKYAFPFHNLLKVYCSVSILLAMGMAFNTAIHHSAISIDRYIAVSRPIKYRRLTTSHGIRLIIAIIWMLSLLIGFTPVLTYRRIDTNKCYGLEDYSTFDANHFMAITGIFFLVPLAIISYCYVRIYTLINRRWRVRFNSANTKCTSRFRKKNTKMAKQMAVMTLVYAAMGFPYTVTSVLHYTKVSTNINFTSAYFVPRIIFFLYPTVSTLLYCYYIKSLRAAIIIVFKKKPSPQSRATISLEASLASSNRISSKVIPAIGKTVTNVETVDDQVRFAAF
>Tadh_evg14334_type_protein__aalen_375_31%_complete_utrbad__clen_3562__strand|_offs_402_1529|evgclass_maina2_okay_match_evg898658_pct_99_100| 3347 3063
MENNITSIGDFRNYTISNESTPTVQIFSFGIKNTALIVIIITMYTLVFIPGLIGNLCFCTVVLARKKVRTVTNVLLFNLAIADLIILCVNLPFTVVVTITHLYPFGLVMCKLQTFSQTLSVLAESFTIVAISYDRYRAIVYPLKSKLSIKAAMIIIACSWIAAGPFAIVLLQFTTIVPLGTMGDFCREVWYSDSSRRIFTLIMFSSCLIAPLIISIYFYTSISMSLIKSKKLFRLDSKSKSILRRRRIAAIKCGVVMGLYFVCWLPAYLFAILTDYGFNMIEDETTYSMVYATINWIGYINSCCNPIVYSFFNDSYRNALYSVCGCSKGVVRDSSLHETSTSSIKRNKIHKRKTITTYQASKGHAVTSIQYLNSS
>Tadh_evg14364_type_protein__aalen_345_31%_complete_utrbad__clen_3274__strand|_offs_231_1268|evgclass_main_okay_match_evg105396_pct_99_100| 3348 3064
MSQTLQYTPCLDVRYFLQINLTSIVYRSLTRFEMDVSIAWSVLFLFILIPNVLLLSIICLRRSLWTYSSILVGSLCCANMIYDFFYVLPIKILAIRNSIHPFINIYCQLSSIVIQFAFVCCMNFHICSISLEKFIAITSPFWYNQISVYKSALFINILIVCWILPTFVAFLPIIIGWWRMCPYFCLISETIENRKLSLQAWHIFWSFLMFLLPTFVTMVLYFRIYLVAKDHATRIQAASQNSSQHSSYINLKATKAVAIIIGVYLILQTPYNVYQVLIVVDKSIVNGAGRYNLREWLFYLASWHSVASPIIYGFFNKNLRDNVVAIVCHCKAMRFGTVTSSSILS
>Tadh_evg14411_type_protein__aalen_352_34%_complete_utrbad__clen_3055__strand|_offs_1154_2212|evgclass_maina2_okay_match_evg107712_pct_99_100| 3349 3065
MDVLQENDSIEANATYEYDPTINIVYAIIGSTAIIGNIWVIALNVIHRAMLYQAPNKFVVSLAASDAISGLLIFIMPGYIFPVDSYPYPNGVYLGSIFCSLIDSNALFFASGFISVYTIAIISMERWCAVSRPFLYKRLFTQNRTRLIIICIWIFVPISVVDGVLQKKFDARLFPPCQWFSLFRGDIVSANLVFMVLESIRVFLPALVTIISFADVVRRMSKKSDVKLNCSSAKRVKVRRRFTIMLGIAAVALIICWLPNEIYFSLVQLRLAFYEPIVHSITKTLIVTNCCVNPIIYAATNVTYRRGMIQLIRQISRCITGKKTPIAPINSIRPSRSPTNLTNATIFPDFTS
>Tadh_evg14657_type_protein__aalen_368_70%_complete__clen_1569__strand|_offs_1472_366|evgclass_main_okay_match_evg1784695_pct_99_100| 3350 3066
MTISHHSTFNQTTEGLDNDFNTYNETVFRFLRIAQISFAFPALISLILNVLIIHSIFSSKEWSKSPTYYLIGNMVTCDIMTASLFIAFSIVSCFTISFFSLDVICRALSVGTGISYMASVLSLTIISIDRYLSILKPFLFPSRNKKLSVIKSVIVLIWIISIMGALPFAIVTGAISGTDSTCGIIYRGVISVIYFLLLTLLLYLIPIITMVVLYVKIYHYWIKGIRRRSLAKNTTSNSFQGKFLTQMERKALIKTLVIVTAAFAIMSWPFLVMALALAISGVGIEDVEKKNTFLFVLCTIAVSCSASTSIANPMLLMKFDKNIHRRCINILAQFTNTFFSHNRRKIFVSYKPNLSPNTLSVGKDGLIG
>Tadh_evg14674_type_protein__aalen_345_48%_complete_utrpoor__clen_2155__strand|_offs_341_1378|evgclass_main_okay_match_evg104865_pct_99_100| 3351 3067
MTSNISGSIISQGFFYQVKIFRIGLSLATAVIFTVGLLGNLCVIATLTRIRRNKYNSLMYYLILNLGIYDILVILIILPTFTVRNLKFFWPFGSLLCYLLNNLAVLLTIGSIATMVAIAMDRYWVVLYAASPVRRQIPKKVVTVIIFAISFVGTIPFMIYTAYDTSLPALPQCTLTFSSNLASDVKKLQVFSAITFGMLFVAPLFIVSVIYYRLLIILRRRSRNSDERISQTYIKATRKTIKMAILVNMMFIMCWIPWYTCLLTSLYYKNLPLTLYLNYYIILTAANTITFCHSAINPIIYAGFMHDFRQPLLHLYLLMIHLRRYFMIRLNIKSSNNAVNPLDIE
>Tadh_evg1469692_type_protein__aalen_391_59%_complete_utrpoor__clen_1981__strand|_offs_61_1236|evgclass_maina2_okay_match_evg592025_pct_99_100| 3352 3068
MIIHISFFGLRINKVSSISSITLHYSLFLRLHTVYVDYYWIYFHDSHQSSYSINMLIQNFYIGLAIIYIIVIVVSVPGNILILASVISDKRLRTPTNALVCNLSIAGLIIAILRLPIKIYELFHPFDGFPFPNSVDMCRFQQILPTACVLCISITLTTICIDRYVAIVHPMQRQLKMTRKKVFIFIPTSWIVSFCCFIVYASYMVLYDFGGKKYCIPYYPEHNGSDIILTNASGYPIGVLEATRISLWATFIPAVFLIPSIIMITFYSITARNLWSEHGPSDSVKTITLKHHDRRRDQKKKAIKILITCCVVFVITNFPYYTIFMLLDLQLITLPRRSIITNTLILINYSAIAYNPIIYGYFNIGVRSRARKVLRYMSYAPTKWNSSHAYE
>Tadh_evg1478258_type_protein__aalen_382_36%_complete_utrbad__clen_3159__strand|_offs_2720_1572|evgclass_maina2_okay_match_evg1166154_pct_99_100| 3353 3069
MHDDRMNNWNSNTTISSWSNDTHLPSTSNHSMANMVTTCNNTLNATPTIAATIPPAIVEKLITYSIISALTITTNGLLILLIALHRSLHHVSNAMIASMAVAAICYSLTYLMPRWALYEILNLRRNAAACTLLPMNGILFILILNSHICLVSFDRYVSVTHPFSYNRRATPRLAAIFIAIVWFLPILAIFIPLVSFLKFSSHRCVQLRPTDVVEHRVYLILLFTVLFFIPLIVLVFVYGRILIIVNDHTRRQQYFQNGPSSTPTHAIIRNIKALRSMAIIVGVFILFWMPYVITFLSLYLSTRITHLQATVVRISQYFAFSYPAVCPLIYVFFTADLRSHVLKYFRFGDIKREHCITLDSTLRRYSDLNLNMSVTINKKSIT
>Tadh_evg14907_type_protein__aalen_344_67%_complete__clen_1535__strand|_offs_404_1438|evgclass_main_okay_match_evg1749623_pct_99_100| 3354 3070
MLNESRALSLPYPSIRVGMDNETISKIAFYHETSRYLAVFMIPIYIFGIGSNILSINTIYKCRRFHTPSYILSVNMATSDIMLLSNAILFGITNSIWLFSQESGTTFRYQKVLCKINLFMLSASYTTSSQSLMAISIDRYFTIVHLKSRSPFTSRRFLIITIILTWVIGFTVASPFIVITNNNEKYPFMCDLIYDDRPFMQIYLLVTVVIGYPIPLLVVATLYYKIIRRVKSSIMANKNSVTVIHHSSHRQINATKIMFIATFLFMSNSIPFAIVWVTIAVIGKSYVEFLLSLSRLMFILISFAFGLGIMNALQNPIIFLVFNQTFRRAVVENLRKDFSLCSAR
>Tadh_evg14922_type_protein__aalen_327_57%_complete_utrpoor__clen_1713__strand|_offs_137_1120|evgclass_maina2_okay_match_evg987553_pct_99_100| 3355 3071
MTSNTSDFNFNKSLQGMKTETIILSSIWLPLFVLGFIGNVLVTLTVLKTKTFHLPIYYLLASMAVSDAISTLSSIAYLLFQLLYAYLDMPLAIKTWTCQFNLVIIYLSYYTSTHTLTFLSVDRYYAIVHNYQVLKNSRKTKLVIIATWALGLGISIPMIEISGVSPLFPFICDYIYISTVFGRIYISILFLTEVIIPFIIMTYYYIRTYRYMKQQVKEMSSICDNDKVEKQKKDAMRMLVTVTVVFISFSFLFHITKMVMAITARTMIDVYLYDIPNVYLYGDGLGVLLNLINPILYCLSSRSFREAMLNAVRVKVTRNDIVRSITI
>Tadh_evg14926_type_protein__aalen_320_22%_complete_utrbad__clen_4199__strand|_offs_751_1713|evgclass_main_okay_match_evg1710992_pct_99_100| 3356 3072
MIRNLSNINYNATINTIRIETIILSSIWIPLFTIGFTGNIFVILIVFKVKEMQSYIYTLLASMAVSDALSCLSGLAFTINQLLYIHGNMTLLQKNITCHLNVIVIYSSYYTSTHTLTFLSIDRYFAIVRNYQVLKNGQRTRLVIFTTWFFGIIIAIPIILLTGVSEALPYVCDYINAEKFVAQIYMAALIIIEVILPGIIVVFCYNKTVSYMNRRIRTVQEICENKTNEKHTKDAIKMLFVVTIVFISFSCAFHISKLIITLTNKTMIDMYFQNLPNFYLYTDGIGLCLNIINPVIYCITSKSFRRALMAFLKSNKVQQR
>Tadh_evg1493948_type_protein__aalen_376_72%_complete__clen_1565__strand|_offs_1411_281|evgclass_maina2_okay_match_evg1493949_pct_99_100| 3357 3073
MSLRSLPPFLIAFNVVGYLLQYVAPIIGLLGNVLVIIVYARTYKRGNNNTDYLVINLAVVDIAIVVSQSLEGLWFYFRLHFRYALNNILCRFEWFVYFLVFALSAATLLSISIERFRAIMMPLRGAWNKRQVKVLISCIWLICTIVVTPVLFISRLDTQYHNYPIILGINGNGSNSNSGSNFSNVSTTVMTMSNRTIYFCIISGPNSNAYTDAFPIMYAIIIYILPLIIMITAYSCMTWKLWKHVELGQNTMSIRRKQKRNRKIVMMFSIITIAFMLCYAPFVAWYIIEQFYTPYHIGYRLSLNRAFFSRFKYLPALNSAINPVVYAFAGNSFKQRLRELFRTVRRRKSYNLNLTDMINISPRLSSLKGQSQNISK
>Tadh_evg15227_type_protein__aalen_398_47%_complete_utrpoor__clen_2501__strand|_offs_1873_677|evgclass_maina2_okay_match_evg82446_pct_99_100| 3358 3074
MTMRSESMNATINITYLNSWNLLKNTTDLINVSHKMLYIQQVSLAIGILYVLLMAIAIPGNILILWITLANKKMRSPVHLLVCNLAISGLLIATFRMPIKVHELFYPLWIYPFNICICRMAQIVPGSCITSISFTLTTICIDRYNTIVHPTRPNLKLTARKVYVVIPLCWIVSILFWIPYTSFLVIYRYYDGRTVCAPLWPTDQGLDIIVNITVEQRIFYIPYSKIIIWLLFIFIVFLIPATVMTVLYAIIANKLWKTTPGQGWTKSSSRKSDQPRISLTNKSSRKDTLTPTSRSFHLKKRVIKIFIACLALFITTNLPYYCVFVLLDFQIILIRDENLLKIVINVLIILNYTCIAYNAIIYGYFNKNFRKNAPRWLNGSGKNFRSTRVQLVADSSNL
>Tadh_evg1525758_type_protein__aalen_367_60%_complete__clen_1831__strand|_offs_409_1512|evgclass_maina2_okay_match_evg369831_pct_99_100| 3359 3075
MNSTVPVIAPFQLKVSLPTAIGFSVASVLITVIAVIGNALLIMSILINENGKMKTTTNYLLINLAVSDMLTAIIVVPYRLFHYIFSYWILGGFLCTTALPLEKICYSATTLTMMSMAIIRYRAVLYPLSTGVTFIRVMLCIITIWAVSIAVAIPLIIRMPYHLIARTIIISYQCEPVFKSLQDSLNFAKTYYLTLNCVIFILPLILIATFYFKILRRLKQRINRKDLRVHYSASLYKTCRGINLMLITMVAAFTICWAPYNVLISLNPFAYNSIVKMKPSDLRSYQLFARICIWLALLSSCLNPIICVIYNEKFRKSFKNILYSCFSCGTCRNSSKKKQINHSISTTPKGTTYVTSVGEMWHGLVQF
>Tadh_evg15696_type_protein__aalen_407_8%_complete_utrbad__clen_14367__strand|_offs_7369_6146|evgclass_maina2_okay_match_evg1025955_pct_99_100| 3360 3076
MSNSSAPIVLPSIPVPVSQAIWFIIGILTIATNAAILALIIASRHRLKGQTYTIFCSSFVICILFAIWNSILVEFINYFPNIPRSVYAIICTFSPSGNIFFMANFNLHLCLISADRYIFVMYPYNYKRLVTRKTTGIMLTLIWILPVVSILTLVTYRKINLENCTYDYEFGQSLALADAISATATSAVLFFIPLSVVIIVYTRIFFVIKSHTKELYAGKDSKTIKKKVNRNYKAIIQMVVLIGVFVIMWLPFAVLSIVASLVIALVPSSDISFVPLVTYALIFRFLAYSYPLIHPVMYSYFNVPMKMELLRYFYQCIGREEVFRHRLQTGQGTVFSVHEGKSAHTREINVSSIGNFENSGNQENYQNHRRLDSRGNNEQKDGQLDKLPRQKVVRIQESLEYLSAVRN
>Tadh_evg15897_type_protein__aalen_418_57%_complete_utrpoor__clen_2199__strand|_offs_298_1554|evgclass_maina2_okay_match_evg80995_pct_99_100| 3361 3077
MGHQNNSLFLQVKATPTPPSIIGVQNWEFVCFTILYSITFILSLFGNSIMIISIIRNKTKNMRGATNYFIANLAFSDLLIAIFVIPYRYNEFIFKRWQLGRLLCALLPTIEKSLFTVSILQILAIAYARHRIVVFPFKKALTKRRAAIIIFLVWIVAISGAIPVTVKMHYDNIFTTKRALYCAPWWSFAYQRIYYRVLFFLNAVPMFITFGIYGHVYYVMRRRTRRNNSINSHNPATAASHRSILKMLLVMLLLSSLCWIPYGSMIFVLSLVILRHPKLTLILSFLKWLAVFNCCHNPFVCWIFSQNYRQEMIYVITCDKRISVFDRRRPDRFTTSASTQSKSIMLSSQRSKSGSFKLSRRTLSFFGSFRRQSNQQNKSNNDANGNQQQIPSRQVQKPLQNLTNCLSSPLMQSKEAMV
>Tadh_evg1631421_type_protein__aalen_366_42%_complete_utrbad__clen_2617__strand|_offs_291_1391|evgclass_maina2_okay_match_evg372524_pct_99_100| 3362 3078
MSLYSYNNSTELGNGTQSENNVSNAGQYIISSAYVLIAVVSVVSNSMFCIILYKKKSPTAKATEYLFLNLAATDMLSGILLIVVPGFVIPIPDYPIPHVGLELFCRLIWSNALFFMLGFISVWTLLAICVDRWFAIAMPFSYKEICTKRKALITIIIIWIANIGLAMDNFLDRTAGPNGTKCVFFIWVNPADKAAVVTALQVVRIFIPSLLIAVVYLDIGRRILHSSYRKKVRVEPPKNTIIRSSQRDALIRKQVTVMSFIAAVVFLICWLPNEIYYTMAIHDPRLFKNVTIRRITKLLTGLNSTLNPLIYAISNKYYREGFIELLRCRITVTLNRVSILPSSFANNSHINTVVKAWEKESDFTLS
>Tadh_evg16324_type_protein__aalen_362_27%_complete_utrbad__clen_3972__strand|_offs_686_1774|evgclass_maina2_okay_match_evg923209_pct_99_100| 3363 3079
MNITINSSNITTGNTTTSPSSNRTAQYIGWVTIGICILVANLFVFLIIVCRRRLHNSSNIILCSMFLSGSAIALLYVFPGRVFTVWRRTSIFMCSSTPSFAFASLTCYNLHICGVSLDKSVAIMSPFRHRTISNSRNALILIALIWLISFVASFVPLFTYRPYSNQRCVYNPRVQEKIQQDSIFQIVLFVTLVIVPMISTIILYSIIFARINGDSSTLLKSKYRGQKKLMAKNFKVARQMIFMLGIFAVCWLPFFLMFIVQQFIYTLFTVELYNIFRYIAFVYPIINPILFAFFTSSIRAEILRLCHKTAARQDTVLYYESTVKSGLSTRGYSASAASIKDGPNHFPAKNSTYLKPPTNRYH
>Tadh_evg16337_type_protein__aalen_357_34%_complete_utrbad__clen_3131__strand|_offs_741_1814|evgclass_maina2_okay_match_evg370019_pct_99_100| 3364 3080
MESKNYSNQAQSNSSSLEFQHGLWGSIGVMTLLTNIFLFSMIVSCKRLRIISNYIIASMCFVGILIALLYLLPRWTIPIFYRDPFLCQILPALGQGLLLNLNFHVCLVSLERYIIILYPFWHRQYCCKKVLSWILLTVWFFTVSFPFIPLMTYQPIRQHGCNNYIVVDKAPNLIMYYIYFSVFFFFPVAILISTYTCIFSKIMSGESKVSKTNSPFVRKRKTLCHISIIVGLFIITWLPFVIAFFALQLREKTQAQLDVLTVTQYISFSYPAINPLLYTYYTNSIREEIIFNIKILLIKCGFDIRIDEPNGVPTRTVIYMHSRQLSAKKLFNNENQSNKVATEISYMASSKSKSTLV
>Tadh_evg1640578_type_protein__aalen_353_48%_complete_utrpoor__clen_2190__strand|_offs_358_1419|evgclass_maina2_okay_match_evg484236_pct_99_100| 3365 3081
MSNISGNLSSNVDSSTQTAASIVGYTIIGIVSLFGNVIISVITLQRKTGRTPIDILIFALAIGDLIITVTIPFVAVVSLNSVFAFGLAGCKLLFGVRNVAIYASSFTLVVIALERYRTTFDLSRSRRDLRQTTVLIAITWVIAIGLTIPQFIVLRLVTYPGVGIYCLEVWGNDTIVGRKAYSLVLFCLTFAIPFITVTVSNIIIFHKLFHAKGHSSTNQVRLKAKGQVVMVMVAVSAVFFICLLPIYMINTLADFQAITYTPSVVALSEIFTWIAYSHSMWNPIIYIIGSSKMRKSCKILFKIEKHETSIHYKGEQNTLSRNSLKKQNRLSSNNKIAPLIASVPADELVSVRS
>Tadh_evg1643459_type_protein__aalen_357_78%_complete__clen_1373__strand|_offs_1241_168|evgclass_maina2_okay_match_evg50514_pct_99_100| 3366 3082
MIIERILNESQSNDIHHGSKAGALGFIIFQFIALVAGSLGNIILCLFTVKKWSHMRLHHMLTLNLALSEAVYIIASFAVLFPLTLKIYRGQTPIHLENSIICRFKFGLPLYFSLVNIYSMTLLAIIRYLAVVKPIRLYKISAGKNVVIMCCCNWILPLPLVLPQVLGWWGKFIFNHYDGTCLPLTKLSLGIDYIVMFIVRTLLIQVIPFTIILICYWRIYREFLRSQRRISNFNYANDFTDGESMMNGQDRLLNLRRRKEMKLAVTILIIILICQLSYFPMAIGTILDSFDPIIRPDITKKALIVISFSYISCIANPLIILFRNEHFRAILRRNIPAWMFRNSKAISTIVQVITIKK
>Tadh_evg1677594_type_protein__aalen_352_43%_complete_utrbad__clen_2416__strand|_offs_2238_1180|evgclass_maina2_okay_match_evg918389_pct_99_100| 3367 3083
MALNATMVAAQVNYPTKDPSLVPGVVISYAILGVLIVLTNSSILLIMLLRKQSLVPQNYLMISLFIDDILFACLYIFPRFLNPFWIRDIQYCAILPALGQMIIVNTNLHLCWISVEKYIAIGYPRWHKLHVRRAFTVPAIILTWFISLLFVCYPYFDFRDLGPISCFLGGPQDKEFRFELVLYSFLFFIPLIAMSITYTRIFIVAKRLSSKSFQKHRYSGLAENGRCEDLSINQVYTKQRVKHHYKTAKVLGAMVSVFFIGWFPFVSISIVLRSMDYQVIPQNLYTVVGIIRYIAFSTLIINPILYGYFIAEVRQTIARATKCTHRSTGALQVPRTEPLTVAFRNAINVKNA
>Tadh_evg1692_type_protein__aalen_358_46%_complete_utrpoor__clen_2302__strand|_offs_543_1619|evgclass_main_okay_match_evg87217_pct_99_100| 3368 3084
MVNVTFQIQMSEEFAVGSMIILVFIFAVGLCGNAIICCYKIKDGRKMKVQDILVFNLAFSDASYVTSSFIGLFQIFFRVYLNQLPIYKSNTLLCRLNICIPFYFGVVNVFSMALLAIVRYLAINKPRTFLSLSRKSYSLVIFCLINWLVPALLAFPQAFRLWGGVTYISDVGFCYTIYHYSQGLNIIIFFTTVIVGVIVVPLTIIFLCYWKIYQEVRRNRSRIAYHDNRPNVILPATHDKNRSLRVRARSNSIKSFSRKREIYVATTLFIILLTFTLSYIPYSIIAIIAFFRISPYQIRVHLILLFVTYLGNIANPIIFIIRNNDIRKWLKRLFPSCSLFQLYSTTSIADIATQDRRV
>Tadh_evg1730470_type_protein__aalen_474_62%_complete__clen_2275__strand|_offs_2059_635|evgclass_maina2_okay_match_evg990941_pct_99_100| 3369 3085
MQVSNHLNQAVYTLITYSDITRPVSNMSQETNSPRSNTLPYRSGIGPVNNGIYIFYITVIGLIILTSTAGNIIVFAAVLKSKNIVHLPTFYLVLNLAFADLSLATVVMPLSVIIMLSYWDFLILSTTLCLIWQSLLFFFISLSLLTLSAISVERCLAVTSAYVYRRRVRSRWIIAAIVIIWCLSIGLAVKPIIDLIQFHGKPMASDHTSNLFKTTPSIGLSYAMQHDNSSYAANVLTHNPAAVEIKKSCIYYNAYSTWTILAFILLATYLIVPFIIMIACNARIYHAARQHFKMRREMLRMYTATIAIPNNRERGRESKRFLRELRAAKTLGVVVGIAILCFTPFTIITFILQVCPGSCLTYQKGLQWLGVVLTYVNSACNPIIYGWSSREFRFAFKYLFKQIDPNARHNSCDSSSAYIHLSNIHPISHIPLSMTPVQLNDSRRGSQTSLTFSRGHTISSPQISSKNKVEKHEF
>Tadh_evg17325_type_protein__aalen_351_36%_complete_utrbad__clen_2900__strand|_offs_94_1149|evgclass_main_okay_match_evg33190_pct_99_100| 3370 3086
MEGSIKNYTTSWPSMNATAETVIDNKPNVFIMVLSALYGAVCLLSLIGNSIICAVIINRGVQKSNIYKLLLNLSLADLLITVTMPFYVASTLMGHFIFGMLMCKLTFGLSHLGLRVSMLILALISYDRYRALVGKRWQGMSSFTINLLILLIWLISIGVVIPQWMHLTVNKFDGLDYCQEDWPIDTYRTTYIICLFVILSVIPLIFIVVCHAKIATHFNKLIEDQTLQAAATHRQRVIKMLALVAVFFILCYFPYQIFYVIVLFPNIGIDYRSAVFVAAILRFIINMHSCVNPIIYGLFSTKMRDDIKRLTIKSARSSTQLSLSKASFDSRFSKSSSTCPLGKKKPILTDL
>Tadh_evg17328_type_protein__aalen_312_32%_complete_utrbad__clen_2863__strand|_offs_1769_831|evgclass_main_okay_match_evg1712167_pct_99_100| 3371 3087
MATITPKTSINFNLSLSNPVYKLVPHATILIIAYATIFFLSLAGNIVVCYLLRNGRREFISFNFYILNLAVADIIITLTIPFEAVYFVLNHSFLLGDFMCKSLPFLRATAVHASSILLVIISYERYRAVLTSFRYSSKFKPAVFIISFAWFCGIVSSVVNLINNSVGSYLKKENLCLDYTPTHDSQANVLIIFIIFFACPLIILSVYHTLIIINLSRLVKVQLFKHSNATKTKSRVTLVVVLITISYFICYAPQYIIHIILRFNSKAATSQSFGIAITVTYWLAYSHSIWNPVIYGLTSSRMRKKFYRLCRS
>Tadh_evg17342_type_protein__aalen_574_40%_complete_utrbad__clen_4272__strand|_offs_1910_3634|evgclass_main_okay_match_evg17343_pct_99_98| 3372 3088
MMNSSDSSSTTFHSLLWIRFSTFILIGTLVFVGNTIILAGLRQFHRTIKVDILIASLSIADIVTVTLLLPIAIYSMLASQDDVPSWLCQFSGIIMTTVLLVSSFTITFMSVDRILATGSPLRYLVTVSVTVLKRCLYFAWLVAIGLACLPLTGWDHFISASSLCIYSFNGQFAIFFLILHAIQFLIVTYCFVSILLKIANVNRHCWRHFCCQSTWRNLLPYYRHRRRRPTHSSCISSSSSHRQHHHHRHRHIFSLLRYRCNPFTLCYHRPAISSNCCCLPISLRQQSSQPSSSISHHSQPDSASMTSNHQPPFHRNSVCISDRRTNSLSIGSTLEGTINLMTIGTRRRILTARLSKMIGVIVLIAYISWIPLLVITILGQFKIMIMQWLIEVCCAITMIHAVVNPFIYCFMCPRYKRAFIYVIKKLASHFGYPKPPSLHTQDKLKRASNITAFDVAQRRRVSEQLRADSFWSDFSSFDYRSAGRIRSSDEIHAMAETSVITTFDSRADIHLTVPHRENYHLRKIRSSSTIETIKEEDSHRDSINDVNITPDPSPIEPAEILVKCDDDVIHNLSE
>Tadh_evg1738943_type_protein__aalen_121_99%_partial__clen_366__strand|_offs_3_365|evgclass_noclass_okay_ 3373 3089
HRIHFDPSLTIILIIIIIIIMVTAFIGNFLIIITIYYSKRLHTNSGYLMANLAAADLLFSCTVIPSTLVILIYRRNILPSVLCVMSGFFYTLAGGTSIATIASITTDRFIAVFKPLHYPSW
>Tadh_evg17521_type_protein__aalen_382_48%_complete_utrpoor__clen_2373__strand|_offs_632_1780|evgclass_main_okay_match_evg1737773_pct_99_100| 3374 3090
MTCARSKISSHTLILSTWKLRSMASINNHTNNVSGYDFNNTTTPSFEILPYFFDFVWLALVIFILIPNLYLFLLIIGKRRLRTRSNALIASLALVDMSYALFFILPMSVLLIMHHHSGQHWTRLNSILCQSAYSIIRPILDFNINLHICFISLEQFIAIGYPFKYRSYINNNLTFVFTIIIIYTTSIILGAMPFIATWYDFDFPGCTIQLNAFSILIAGAYFQAWNITCLVVLFPLPFLTITMFYTKIYSIANQHFRRTIPNAFNMRPSVNYRVAVNKKAAKAIAVLLADIIILRLPYVTVLIIIYSGLATVGNATIFVTALMITQIMGAFTSVVNPFLYSYYNKDLRRSFYKRRYCIFYQAVQVMASASSTTRISRILQRR
>Tadh_evg1769955_type_protein__aalen_295_75%_partial3__clen_1179__strand|_offs_295_1179|evgclass_maina2_okay_match_evg3208_pct_99_100| 3375 3091
MASDHDLNLLLLSNATTNLSKVEIPSSVELPILFTIMIVAIIANSFNLWVIYRSPSLQTCSNVYLIAIAVTDFLTGLIVLPFVIAVVFTSNNQIICQIQGILISIFNGASFSLTVAVSIERCHAVIDPFKYIRRATRRKYVTVITICYCYSLALGVFPLLGLEKYGFGRYRLISTCWLSFKVDRSNRFINPVYAIGISCSVVVIVSCYIVLFLIAYTKSNSEAANHRSLKTSLRTIVLIVGTNVICWLPFTILMMSGVVAYWKYTSNREVSTGQAQIILILSYLNVSINPIIYLS
>Tadh_evg1770077_type_protein__aalen_372_54%_complete_utrpoor__clen_2058__strand|_offs_613_1731|evgclass_maina2_okay_match_evg70702_pct_99_100| 3376 3092
MNTTSCNSGICQNLTNATIPPNQSLFGPTFIVFLLGTTVGIIPNIIIFAGIYRKRSLHKPTYYFIANLAICDLVLSIATLFNAALNVIAISARFDIHTHSTLCKFLTSFPVYWSYTASIETLIFICFERYIAVFKPMMKLTNKKSKHLCFIAWIISLIISFPTIITTRTNNLRPRYCVPFVEYTAWTGIFNMTLFILQFFLPALIMITVYSLILHRLYKKNMANQTESDRSKKKKRRTIYMLIITTIIFLAFSAPWSLTLAIVAITGKLPYQLAEYSQYPTLQSIITLRRLMLPFTSLYNPFVYCIFQKQIRQLIFPCTCCNIKKKLSVNVEPTSQSRTDLKSHEISKGAALCSTQYSQSYQVGAAKNYLAT
>Tadh_evg1774827_type_protein__aalen_408_70%_complete__clen_1745__strand|_offs_1407_181|evgclass_maina2_okay_match_evg371383_pct_99_100| 3377 3093
MKYNISSSLDRNVIPLSVGIIQAILLIIIFIIGLVGNILVIVVIKRYEISSSPINILLLNFVSCDILSLFILYPITIIVKFGLPVYPFDSSFCSFEGFLRQTCSIVTILTLTVISVGRYDAIVPPVHKRDHVITQLRAKMFVVWTWIIAFIFSFPPIVGWNHYIYASEFSYCLPQCLHSDRNQSNQSTIQSSLLYGYLLYPLVYNLPLLVMIHNYCNIFRAIQTKTDRLQQRQGFIIRKQSKFLFELRTCRIMFTITAFIMVLMYPYILSRQACFISVGVNDTFASGDAYSIIMSFLGVLTMAAPAVTPAILPLMHRRFKREFYGILCSWTRSHKIQPLIYYVKAETDEHLIRSIDGYIKRNEQRDNKHRIPQDLQEKPANVQAWSGFSFSDVVTRDVRQHNLENHGS
>Tadh_evg17763_type_protein__aalen_351_23%_complete_utrbad__clen_4406__strand|_offs_38_1093|evgclass_maina2_okay_match_evg589642_pct_99_100| 3378 3094
MDSDLSNLTGYEMYNNYLPSFLSIPITIFLTLIMVMGILGNTCVTIIFKPNRMPITTNETVNNLLLYHLAIADLVNCLLCIPAEIIEFNTYGQVRHYTCQVVMAISMVCESINCYLMILLSFERYLAVRRKPLIINSNPLHPRRRWKIYYFSVISCWILSCAISAVTLLKLQYQPRYFSCLSIQPGDPYDLISSRIRMYSIPSIAWNTFLFFATFVAAITSFTYIRLIISKQEQRQSTQLLQKSVLQVASVVIGVFLLSYGPVFLMGSFPQKYNSLNSAIIRSISVSATNIRSFTNPIVYFYKHRKFRDKIRKLLRSREKQVMPEISHTSGLFYEQTANVIVIESYLSTCE
>Tadh_evg1779_type_protein__aalen_292_92%_complete__clen_946__strand|_offs_914_36|evgclass_main_okay_match_evg92424_pct_99_100| 3379 3095
MPDLIRITIGDIPIYTENSWRCRLGKAAPLYAGVVNIYSMAAIAVARYVVVVQPFVIVLPPVIGFWGKYTYFRDIGVCFSIYFITQDLKYKSYFFFLSSFGIIIPTLIMIMCYTSIYLAVRESRRRLARHSNNSFNQIHPEAANENGNSSKKLKRLRKCKHGKGSSQMLRTSVSNDSSKSSAASSSRSPEVSKQELKLTETLALIFISYLVTYIPYTISMIINFFLYQPEIIQLQFGFLFVSYTGNAINPIIFYKRDKRFRQLVLSCLEFFIQRKRRRHNTVIHRFIVESNF
>Tadh_evg1792047_type_protein__aalen_332_39%_complete_utrbad__clen_2551__strand|_offs_1552_2550|evgclass_maina2_okay_match_evg1117839_pct_99_100| 3380 3096
MSSSGCNELSNDLNYSRWCILKDCNSLSPALIIILTSLTSVICVIGALGNALVVVVIYRINLMHKGASILMASLAIIDFLIMIFNFPLWLTVLLQSRWTLGSSFCTFTAFSNTFLSFNSALFVAVISIDRCYAVSLPLKYERKITPSIIFAVIGCLVIFSSILSILPLVGFGYYDFVPSYGHCFFRKLNKDIRYEAMVVTMCYYIPSIIICLSYYKIFTTAKGHTRVVHCDENCCYLVWNTGAKNKLTRTVLFVVGIFFTCWLLFFVAEAMRLTSFDCISHVITLLSRWLVYTNSALNPIIYGTTNKKFRSGFIKVLTTTLHALPCSKYHNN
>Tadh_evg17938_type_protein__aalen_335_41%_complete_utrpoor__clen_2405__strand|_offs_636_1643|evgclass_maina2_okay_match_evg1622697_pct_99_100| 3381 3097
MSSSNDNPMSDPDNFIDSVAYEITAVSIGCLAVMTNVAVMMLICARKRLHNSSNLILCSKFFAGALFGGLYVIPTFGFPQIQTFFPFCIILPLLAQSMSININYHISLISYDRYCHVIYPLHSPLTPVKKSLSILLIWIASLAAPAIVTMSVVPPGNMTACDVNFQLDTGSQLLLKSFSALLFFIPLGVTIIFYVRILIVIWSRKRSISALVSNRPLILRAKRKTRAITHILMIIGIFSFCWSPYIISSFINGWLNEDVFYYVYGISILLIFIYATVNPLVYLFNTQSLRIEMVEVICIFKSKFLNHNHNSWQETSFHSTAPVAARTWSLWSTTV
>Tadh_evg17946_type_protein__aalen_320_39%_complete_utrpoor__clen_2416__strand|_offs_926_1888|evgclass_main_okay_match_evg1808718_pct_99_100| 3382 3098
MLVNQTTFSTIEYSHAPRWNSLTFSLINVTLGGLSILTNVIILVFIACDRKLRHISSNTALSSLLIVGAAFGVYLITCYGWFFSHTTYRYPSCAIFIVLSQSLMLNYNLHMILISADKYLRVAYPIRYPYLITTKKLTVAIILLWILAFTLVGSIYANILSDQICFIHRSANTAVLATFLLVIIIFLPLLCIIILYIAIMCLVYSRAKLVITIMPHVKQANLKRNKKAIQQMAIIIGIFSFCWLPYTISYMVQLGNPSFVSVDILNTLKVLLYAHITINPIIYYFYTLSLRKEGGRIWRRSIRRVRIISRVKPTKVQSIK
>Tadh_evg1800647_type_protein__aalen_377_51%_complete_utrpoor__clen_2200__strand|_offs_238_1371|evgclass_maina2_okay_match_evg58364_pct_99_100| 3383 3099
MAVNLLNKSSINQSLLSDEDQFGRDWHVKRFMHILYGVLASLAILGNFMVCFVIVTTKNGRMMKSGLNLLILSMAMMDAATGIMMFVVPSFVVPAANYTYPKNKVSGTIFCRVFASQYAIFYFGFGSVFTITAIAIERWIAVARPYSYRNIVTIKRTKRFLVGLWVFNTVISIDILLQRDYDSNEQPPCKWNSFIRHPPGQYLFIVMEILRLFLPFIIIIACYIDIIRRIITAIPGLSVAKANWNRASSMLVIVRNPSSIRARRRVTIMVAISALAFMICWLPNEFYFTLYVLNVIPYNIDVIRFTKTLIVVSSCLSPLIYSATNEDYRQGIWTLVSSCEFRKSPRIDTKYPQKSILNVENSRNIVTQQTHETEGSN
>Tadh_evg1802975_type_protein__aalen_347_58%_complete_utrpoor__clen_1778__strand|_offs_1520_477|evgclass_maina2_okay_match_evg101201_pct_99_100| 3384 3100
MGPSPIVDIGIAVIYIIMLAISIPGNALIALVIFKEAPLRTPMNLLVCNIAIASLLIGIMRVPFKIFSLMHFNMDYPFSVAMCQFQQLLPTAGVMVISLTLTTICVDRYIAIVHPLKKYLKLSKCRTTFLIFGYWMLSLAYFAPYASFNELYEYQSRNYCIPIYPESPDDIVLTRNETTGKALSSIELSRLINWIFFGSLAFLIPALIMIVLYSKTIYTLWFSKAPCDRTQINIHHLQERLRKNRKAIKLLVACFLSFIIFNTPYYTIFLLMDLKQLTIDRAYSGILINILIFFNYSSIAYNAIIYGYFNLSIRERILVACKISVRKASYRIISRFSKSEHIEISTV
>Tadh_evg19452_type_protein__aalen_233_79%_partial3__clen_874__strand|_offs_175_873|evgclass_main_okay_match_evg1660821_pct_99_83| 3385 3101
MHHLPTIITTTLISRNNFSIPTISQQEANLHVAFYGVIAFFAVLGNIPVLIIICRTPALQTKSNLFLINLAVSDIMTGAVKDVFIMIGMQPRRWIYSDTLCQISGFFIGVLHSVTVITLMVVAIFRYLIVVHGRRVNLKKRHVWIAIVLIWIFAILDALLPIIGWSKYTYSLLEFGCLPEFDPTPPSYALFLLLAVTLIPLSIITYCYIAILINIFIHDGTLRRYINHNGRQRQGLRCQLRQRELRATRRMFVVYMAFIVCLLPWAIIMLILVPAGILISLKSIFWIGFLVNMNSAINPLIYYMIYPKIRRGYKKLICGHRRLESEVTSIRTTRTKVMSAWS
>Tadh_evg19746_type_protein__aalen_255_30%_complete_utrbad__clen_2536__strand|_offs_80_847|evgclass_main_okay_match_evg72150_pct_100_76| 3386 3102
MVYCTIAYITFDRSIAVFKPFTYSTLVTSRRAIIIISTSWIILALISAIPLFGLQAYALGKYQYVGYFSSCWLDLSNFYENGIYVLGTFFALLAILLYVVINYICLLLRARKAYHQIMDSSIARRRHHRLQKSTKTVTVVIGTFLIFSIPSVYISLATALQHRYVGSPLICRLFSLWAMYTNVAINPFIFGLSHHTFKESYFRLIADIQRGYFCHHCKLIKSHRRVRIHPTMIAPRNKYSKQSFTFETTATLTTG
>Tadh_evg19856_type_protein__aalen_354_59%_complete_utrpoor__clen_1780__strand|_offs_54_1118|evgclass_main_okay_match_evg70071_pct_99_100| 3387 3103
MNSLNVTNTSTNNTINRLSTSAELLARLGAITLVIIGAGIILNIILIIGTHFKKSLRKKTYYFMANLAGCDLLFSLSIISTVITAINTSRAPIPSHIHTILCKVCIVFPAYWSYTASVQTLVIISLERYRAIFRPTKKITPKKCKMLCALAWIISLFISLPFLFTARSIENQCLPFPIYSHWVIIVNFILIIFQFVIPTIVMITAYTLILHQLTTKTTAIGQESTNSRNLKRKTVYMLLVTTITFLLCALPWTLTLLFEATTGKFAPELLLHDNKTNPAMKMIVTFSRITLSISTVYNPIIYCIFNREIRSLFFPCYYRRKNNAVTTTKVSFAPEKSNSYQTISVKPVINPMKA
>Tadh_evg19859_type_protein__aalen_263_37%_complete_utrbad__clen_2136__strand|_offs_79_870|evgclass_main_okay_match_evg71655_pct_99_100| 3388 3104
MICKFLIVFPTYWSYTASVQTLVIISIERYRAIYRPTKKVTPKKAKLLCALAWLVSLLISLPFLFSATSVQNQCAQFPSQSRWAIIVNVILIIFQFVIPMIVMITAYILIFRKLRITTTSITRESANSRNLKRKTTSMLLATTVTFLLCALPWTLMLLLEAFTGKFASQLFYDLGNPGQRAIAILGMISMPISTVYNSVIYCIFNTEIRGLLFPCYSPSKINAIAMPSEFLSGEKNNNRDNNMVTLSLQNNCKKGSSSLTLIT
>Tadh_evg19860_type_protein__aalen_365_68%_complete__clen_1609__strand|_offs_207_1304|evgclass_main_okay_match_evg1711173_pct_99_100| 3389 3105
MNITLCTSSLCRNASSNLASPLGFSTATTLMIGGSIGIIPNIIIIAGIYLKSSLHKPTYYLIANLAASDIMLGIGTILNVILALIDYQIGISRKIHLLLCKIIVILPNTWSYTASIQTLVIISAERYQAIFRPTKVLTTRRVKWLCLIAWGISLIVSIPPAIDASIRRPKLRFCINNGKYTYWTTVINLVLFIFQFALPAVVMTVLYSLILRQLSRGSIVGQIESRKSKKLKRRTIYMLLITTFTFLALATPWALTLAIVAITGKITSQIISSTNNPTIRSIIRLSILMLPFTTLYNPVIYCIFNNQIRQLFIPTCKLFARSKYFAVLPVAQQDSNNMNNKDSTPVVLTAHSQSLSKQDTLATIP
>Tadh_evg19931_type_protein__aalen_368_60%_complete__clen_1819__strand|_offs_51_1157|evgclass_main_okay_match_evg1799348_pct_98_100| 3390 3106
MESLNVSKEDGSNITNSANPTLDTAMVLRAGPVILILVGFSIIPNTVIVVGTQLKKSLRKKTYYFIRNLACCDLLLALSVITSLSTTFTASRSPIPYHTFNMICKFLIVFPTYWSYTASVQTLVIISIERYRAIYRPTKKVTPKKAKLLCVLAWLVSFLISLPFLFSATSVQNQCAQFPSQSRWAIIVNVILIIFQFVIPMIVMITAYILIFRKLRIKTTSITRESANSRNLKRKTTSMLLATTVTFLLCALPWTLMLLLEAVTGKFSSQFFNDHSNLGQRAIAILGRISMPISTIYNPVIYCIYNRKIRQLLFPCYYYYRSKNNSIAAASGLLSQEKKSNYDNKMVRLSLQNNFREGISSLTVVTVT
>Tadh_evg211839_type_protein__aalen_903_72%_complete__clen_3743__strand|_offs_931_3642|evgclass_main_okay_match_evg1043108_pct_100_97| 3391 3107
MAIFYFPSISLQLIVLCGLITIRGILCCPVGCQCQPSTSWWCHNVNISSIAQAVNTSHVTRLSIDNTHFDLDDQTLPSKVFRQFHNLVSLELILENLRTINKTSFYGLNNLQELAIIGCHKLSKFPTLLMLSKLEKVIIRGSKIATIPENSFHNLLKINNIQLDSNKISKIQEFVFNNTGGAYGITINLANNPLKEMHAKAFEHLNPSSIGLISLDITKTDLEYLPVPNNPKDFSKNGLKSLRQLRAKAEAFKRLPLPQQIPQVQKIQVHYPYLCCIFHRHQTEERLKQFQSSNLRPQPRKENPTTKVDAMQAIRSPVNNNDEDYDERGYHDDDEVSDYKSKNHVLSKRRAQSTASQAATFGEFLFPTLFTPTKGDTGIINQGGGGFSGNKTTVDGNITDLHQWNTNSSHFNCTPDQADCLDGYGGLKLVQCLPQPNELTPCEDMLGDWYLKISEWIMCFISLLANTLVLMVILNAEGHLTVTKFLICNLAFADFCMGIYLALMAITDLTTANQYANYAINWQTGGGCATAGFIAIFSAELSTMTLTVITIERYLAIVHAMYYEKQLKLFGACIAMSICWILSIVLALLPIVGVNSYSLICICLPADFTSSMSVGYILILVGINALAFILIVYSYCVMYYTVHSTHSSGGNRATQEADRRIARRMALLIFTNFACWTPIAFFGFGAALKLNLITVSSAKFLLVFIFPINATANPFLYSIFNQLFRKDLHHVIAKWNLNCSYRRRRLSSATNANLSHNTGMKSRSTRASSLIVDSRKRNSSVGGDRLSVSVFGGLTRILKLSNSPADNANLAGSNSSIGHQPRCSMVSTEDRAGEVLSAEIIREQQIDRSYRKIKPAKRYSQALKCDLSDIKEMSYIDDCQVSKNAQLHKSSQLLRRDCIETVV
>Tadh_evg21298_type_protein__aalen_337_82%_complete__clen_1230__strand|_offs_1098_85|evgclass_maina2_okay_match_evg3471_pct_99_100| 3392 3108
MENNISSAAVNGTAMEVNVTDKTPSFIVPQNSVELWTAIGVIAVITNSVLFLSLILSRSLRNQSHVIISSSFVIGILFGGIYILPRWAAFDYFRQFGLICSIMPLLGSAFLLNYNLHQCFTSLDRYFAVKWPIKYRRKVHKRLYLYIVVILWVFSFATAFIPAMTFRPLSSSHCVVHSGNFLAERIFAYWKFLGWFFVPVTVIVFCYSQTFYMIYSKRKKSVAPSISCNYRLGKTTSKKTINASIQMGILAAIFIVMMLPYTCVFIISEFGRILPISVQFILNMQFITRYIAFSYPAINPLLYAYFVDTIRYAFLNLFRLQKSKSSIIPKISQVASG
>Tadh_evg21928_type_protein__aalen_333_48%_complete_utrpoor__clen_2081__strand|_offs_1713_712|evgclass_maina2_okay_match_evg1093371_pct_99_100| 3393 3109
MESNKTNETGQGPQADIIGICLGSTTIVTNLFMVLVILSNKKLKSVIFTILSSMFLVGVLSASIYILPRWAFAAFIGDSFFCYILPAVGTAFVINLNMHQCLVCIDRYMAVTRPFQYKLRAQTRYVIIILLLVWLTSILTALLPATVTFGQDPINQCQSQLNSTDLRMDYLVGLTTTFILMPMAVIVFCYLRIFYIIKSRSSIIFHQKNNVTQYKSNMIAKNIKAAQQMAVITTFYIIAFLPFITVYLMSHSNPKLGRSLALILRLLFIVAFAVPAINPILYAYYVTSLREAIVSTLHQSNSSRIRVKPGKNTTYSSSKVMGENKACPSSSVK
>Tadh_evg22062_type_protein__aalen_358_31%_complete_utrbad__clen_3416__strand|_offs_2630_1554|evgclass_maina2_okay_match_evg372262_pct_99_100| 3394 3110
MASSGFSTTVSTTNSTNSSESVYDGGIGTQIAFGMVAGISVVGNALVFIVLMYSRKLRSYPHGVLIWNLALVDFLTGIFIIVTPEHIIRDGYIQPPPGLGAHIFCVAIGSEVFTFGFGFISMYTLVVLGIERRYAVVKANLHPRYFTLTRTRIMLVFVWIWGFVLVLGNLWQTHYYPDENPSCVWKNLPDEALHFTIYSLYFFLRFLLPMVMIIACYLNILRYMRTTIRSFSDQMKRNTAAYKMRNKITITCAVTSLAFFLCWLPNIVYFTLANLNLLKTGNDGHFLTKLLVLLNSAINPFIYASTNPYYRQEFRKMLHRFQCLSNKKHKPNPGITNSFKIPEIILPNKQTGSNLALA
>Tadh_evg2245_type_protein__aalen_320_28%_complete_utrbad__clen_3413__strand|_offs_1345_2307|evgclass_maina2_okay_match_evg369685_pct_99_100| 3395 3111
MNFSSVTPTPAIHLQVPLIIHIMYGILSNIAIIGNLLVLIVSIHSRSVIKGPLHTLIFCLAIMDMMTGIVAFITPGFAFAYDTFPYPNGTAGLLYCRLIDSEYFFFSFGFVSIYIVLLISLERWCAIAKPWRYQIVFSVKNCRITVLIIVVLQLSLTLENTLNMNHKSGNIPPCIWGSIFADALARNVFFIVMETIRLFIPVCIIVLCYLDIARRLLSRAKIGHTENTIKAAARRRATVMAFSASIMLIICWLPNELYFTLYQFKVIDLDEILHKTFKILIIFNSSINPFVYASTNELYRNGLFKLFAYSRWRCYSSSKA
>Tadh_evg264_type_protein__aalen_382_33%_complete_utrbad__clen_3480__strand|_offs_2502_1354|evgclass_maina2_okay_match_evg887051_pct_99_100| 3396 3112
MLSQSMTALMLNYHFYRYNTSNISATSIEVTNMFNASALPTGNTTNSITIDLAWFTIANATILTNFGMALIILSKQLNKTVNITVLTSMSFVGMLFAIIYLYPRLVIPDLNDISPLLCSILPQIGHFTIINLNFHVCLISLDKFYSVSAPFSYQKHATVKKAIVAIVVIWFISVVITTLPLYTFRNIHESHKCISYSSDLQAELIFQLFIYSTFFFLPLLIIIVVYGRLIMISCKITSKSMTITVVSRQCNQSHSRRAISTRNIVKNRKAIVQTAVIIGIFIVLQTPFVIAFLVIQLDLHPSESDVLAIKITRFLAFSYPGINPLVYAYYTADIKSAITRIFHRSLLPSQQQHRVSKSFAMTPSTTLQLMASIEHGRQDKAL
>Tadh_evg27248_type_protein__aalen_310_48%_complete_utrpoor__clen_1912__strand|_offs_1750_818|evgclass_maina2_okay_match_evg9739_pct_99_100| 3397 3113
MNNSTSSSSALLSMAAGMTAVSIFGIIGNFLLLLVIIRSKKLLDPTYLFIINVAASDLTTSIQVFVVNFFSLTNIPLSNFAWSIFCKVLSFVYYASLLTSSFSLALISLYRLKMVSDPIHFRSTSFIYKHRSKWMIAIWTVSFSISIPGFPLTTYNSDFKTCMTGSSFDPILNQTFYAVVMIVGYVIPAIVMLFCYVKIFRKLLSRVKQAEQKNRRSQINRSLNAVKFMVVTSSVYMILILPFGIFMAGITQVNTTQLDSSTTNSPLSVAFTYITGVGYLKCLINPILFLFFDKNIRSNLVRILPIKNYS
>Tadh_evg2736_type_protein__aalen_362_12%_complete_utrbad__clen_8620__strand|_offs_6117_7205|evgclass_main_okay_match_evg102585_pct_99_100| 3398 3114
MVNLNQTCQEHSINSSCSWPFSDVVAASLTIAMIIVAIITIVCNTAVLTVIFNKPMLQNATGFLMFSLAIADLLIGLFTMPTLIVTLLAKNWVFGDAFCSVSGVIQTAMSNLSVCVIVGLCIDRYIAILRPLRYCSIISRKRVIFYLMIAWSFSILLASLPLFGLHQFGLGRYTYLPSEASCWLSIADSYNFIILFINLFLAYTLGIFIVYCLIYRVARRSFFRISDITLTLSPKHDRRVNSKAAKTTFVIVGAFILCWMPRMILLIYQVQLKLRNDPQLAHHTVSPIVMLLLTWLSLINSALNPLIYGTYNRNFRRSVVEILSTGEARSRGESLSNPHARKISNFTTKSSSRTTCTNCSSS
>Tadh_evg28518_type_protein__aalen_371_51%_complete_utrpoor__clen_2161__strand|_offs_1725_610|evgclass_maina2_okay_match_evg870424_pct_99_100| 3399 3115
MTSINTTSFANFSNKSNSTLGNPVPPRPLWVMVVWLCVACFITVGNSILLVFIALQKRLRTISNCILISMSLDAILIAVLYLVPRQVLEASTLKKSPLFCNLSLTFGISFFINLNFHMCILSLERYFSVVYPFRYKSLITQRNVIIVLLISWAFSTLAGFIPFMIFFNLSNQVCTNRSNDELAETIYYYIVFIILFYIPLIIIIATYTRIVWIVHTMNRNHLRTKNSIITEKKNKKALLQVSIIVGIFCLCWIPYTTYYLILRLDMNDFLISIWRPLQILAFSNPAISPLLFAYFNADVREAAKDCLIKTSKLNISTSAATDLTSARSSFSKYLHKSRSRELTENRGRLISALPSIPLSASSTSTGKITPV
>Tadh_evg3006_type_protein__aalen_299_62%_partial3__clen_1429__strand|_offs_531_1427|evgclass_main_okay_match_evg102764_pct_99_100| 3400 3116
MNMEELDFGNIVLFLCYVVILIISIPANSLIILSVSFFKDLRTPVNLLVCNLSLASLAISVLHIPFKLTSYLNPSQVSLQNKSIHFCRFLQIIPGACIISISLTLIIICIDRYIAIIYPMKRHWKITSKRVYVFLIPCWIAAFGLSTVYILFLHIRSFYGRTYYLSRYPGSHLDINITDNYHNLVSVISFNRLLYWIAFILIAFLLPSLAMMVLYSIIAGRLWFHRNPSDRLSTLTLREQYNQLKQNRSVIKILITCFAIFIITNLPFYVIVMLADLRIPLPLPTTVGLAIRILGMINL
>Tadh_evg3049_type_protein__aalen_345_10%_complete_utrbad__clen_10309__strand|_offs_1926_2963|evgclass_maina2_okay_match_evg480531_pct_99_100| 3401 3117
MAVDDNKVIGIFNIIVIVVSIPSNALILLTMTLNKKLRSPTNLLVGNLSIASLAIAIFRMPVKTYELFHPKQGFPFGNSIGMCRFQQILPSASVFCISLTLTTICVDRYIAIMHPMKQHLKLSLRKVYIFIPCSWIVSFACFGVYASYMATIEVGPAVYCLPIYPPGPADIFVRNATGYVIATYRGTKVSLWACFIIFAFLIPSAVMTVLYSITARFLWSRTGPGDKITTVRVSETRRRLQQKRRVVGILIACCVIFIGVNLPYYFLFMLLDLGQIVIPNVGFVVNLLILINLSCIVYNPVIYGFFNPSIRISIANLLRRVVGIEPQRMRATTATSVVNGPSSYK
>Tadh_evg3430_type_protein__aalen_351_46%_complete_utrpoor__clen_2250__strand|_offs_2082_1027|evgclass_maina2_okay_match_evg1273287_pct_99_100| 3402 3118
MAMNISFNSSPAEDPKENISGHNYNGGIGTQIGFSLIAILCIVGNLLVFILFLYSRKLRNFPHGVLIWNLALVDFLTGIFIIVTPEHIIREAYVHPPPGLAGQLFCMIIGSEIFTFGFGFISMYTLCVLSIERRYAVVKMNLHARYFTMKRTKWTVLGVWIWGLLLVFGNLFQSHYVASENPPCIWQPLPGGQAFNTAIYLVLFCFRFLFPMACVITCYTDIWRYMRSTIRNLQQHMDKKATAAYRVKNRITLTCAVTSLAFLLCWLPNVIYFTLANLGVAFIGNDGHFATKLLILLNSCINPFIYASTNQYYRAEFVKLLVNCKCIHPKTTSNTTAKSIHITVDDYQQNT
>Tadh_evg3436_type_protein__aalen_401_48%_complete_utrpoor__clen_2488__strand|_offs_577_1782|evgclass_main_okay_match_evg21473_pct_99_100| 3403 3119
MATWPITGYFSPSDHPSSLPTTTLSSIADGIWTTSASNATSVPSSNYTYYLPPQLVISTWNIAFIVIYAALLTIGVPANIFVLVVIYRSPKLKGVANYYLINLMYADLLVLSINVPFSLITDIMHENRHYMLGNAICKLSPAISQACFYTMSLTLTIISVDRYFQVVYPSSKFWITKSVVLVISSIWLISSLLVIPTLIFVSTENIRGMKLCVNLMPSNIRSVYRLLVVIIIYLIPFVIMLYCNFHMLIAVLRTGKTTSSNQIANKMKKRVMVIVSLIILAFVVCIAPSQIYKIFLEYSVIRISAATIIKISVVCRTVAYFDTLINPILYAALNTRFREGCKDITHSFINRRFTALPGEISRADLILQTKNQSLAIKELCTPALAITICHDEITKTTDQSC
>Tadh_evg370966_type_protein__aalen_190_42%_complete_utrpoor__clen_1349__strand|_offs_241_813|evgclass_noclass_okay_ 3404 3120
MQKVRRQSIIQNLVRPNYQLYSMFQLATVSFDNTNTTLLPTSNFKINPLQLVTIATLSIIAMGSVVGNSFCLATIYATPSLHKVNNILLANMAAADLSIGMIALPAMVVVVWLDYPIPTILCQFQGFVLVYLYPVSLLTVTAITVDRILAITRPLHYLDVITYKFRWILGIIWIAPFTIALMPVMQLEQF
>Tadh_evg3710_type_protein__aalen_342_64%_complete__clen_1607__strand|_offs_174_1202|evgclass_main_okay_match_evg1718969_pct_99_100| 3405 3121
MNWMANVTIYENVTSPTVMTGLDALVAMVVLFFFILIGVPGNLCLLIYLLSRYRKTNINELQFMYIAITDILFILTSGIEMLQIAMPNVVKPVYEQSDFLCYLTYGLLMTFSIVNILTMAIMAVTRYLHISNSKYYKFVTLKSNFIFMGCGWIIALSLTMPPTFQIWGNFQYFPVGGICIISFAKADSFSGMSYVLTLMIVSYLIPTVIISICYYKIYLIVRASKERVHIYSRRKSFCRQQSYREKDIRLSITIFMIFVTFIISYAPFVIFNFLELIGAVSLNLKDKFFAKYFTFINCSLNPVIFSLRTRRVRRFLSNFKSNKSTPIRPIEVLYSAQYSSRK
>Tadh_evg372469_type_protein__aalen_349_67%_complete__clen_1562__strand|_offs_234_1283|evgclass_main_okay_match_evg222182_pct_99_100| 3406 3122
MTSNNVNSLTSGWLLPTFMPSNSSFDDEDLPTNATSNNDFITTSIIWGFIGAITVMLNFVVLAIIIARKRLHNTTNVILGSMFFSDILFAAVYIFPRWVNPFYYRDWLYCSLVAVFAPLASAIINMHLMAASIDKFIATQFAIRYKVSARPLHAYLAVACIWILTLLMAFMPLIAYRPIYQGLCYPWHNAQQYKETIFNMIFLALFFILPLLVMIGCYTRIYFIASKSLYFNSPINNDARSMRKHYKLARVLGILVLTYFIMWTPFTSIYIISLFYSPFEIATSLQGYREALAVAQYIAFTYPAINPLLYGYFIPEIRNPVMRVLCRSSRVSPLSCTPIVNNARVKISS
>Tadh_evg4461_type_protein__aalen_334_29%_complete_utrbad__clen_3407__strand|_offs_109_1113|evgclass_main_okay_match_evg112595_pct_99_100| 3407 3123
MEELATLKMNDIKPTSPLVAVSNYTINSTIYISLLPDSNIYAIITGLTLLTNVSMLCLVIKERKLHTMSNWILASMFCAGIAFAIAYLLPRWVIFFKWNLYHSFACLILPMTGSGLIINFNLHLALVSLDRYFCFTSPFTYQRPQSRVIAKLAIASVWVLSSFTAYIPLFTFLIPSPGKCAAQQRSEIYYNYLCTVFVILFFLPLAVLIVTYSRILWIVNNHTQRRQEGIVRSNSVTISAFHRNLRAIKYMIALIGLFILFWLPYIILFLVYYATSIASVHTLILIRNFQYLAFSYPAVNPILYVYFTPCMRHVMKKKLSRSIQSIAQILSNIA
>Tadh_evg4486_type_protein__aalen_316_45%_complete_utrpoor__clen_2078__strand|_offs_651_1601|evgclass_main_okay_match_evg1740296_pct_99_95| 3408 3124
MENINSTITNDDAYSYFSIFINCLCSIGLIANALLLYIFTSDKFFRKTTYYLMLICVISDGISNISSLSSSNLLLITKLYQSEGMDVICRLFGSVVYISYGISIMNLCLISIDRYFAFVKPLNYFYRTYKSKIIIITEVFIWIISAAVAIPDFVFIQAQRGNRFICDYPNITTSISVYLVFFSAFFYVLPSIVIIIIYWRIIIFQRNYIRPGQQSRQLQQDLENKKKLIKSLISISLCYVLTTFPYFALMFAMGLTRVNLTQIQNRSPALFILSLLAVSMTGNITIINPFLLLRFDGNIRRRFREILVRVREMRRK
>Tadh_evg482996_type_protein__aalen_340_78%_complete__clen_1309__strand|_offs_24_1046|evgclass_main_okay_match_evg843754_pct_99_100| 3409 3125
MDNSSYDKITSTLVTTVFDNSTISTPPLFGSEQIVWMVIAIPTIITNSILLGLIFFTNDLKKATNSFMASMSAVGILWGAFYLLPRWSLINFIRTDWLFCSLSPQIGIFLTIIINLHLCLISIDKYIAIIYPFEYIRWASTLSISIAIVTVWILPLIVALLPQMTFRQLNYKTCHVLNRQDLTSEKNYLIAVFSILFFIPIACMVLAYGNIFIVANKQLKLDLDQDAGKNKQSIVMNIKAARYLSIIVGVFVVTWLPYVSFFFSMFLQPRKELFTTFVTLRYIAFCYPMVNPVLYGYFHYDTRKGFLKCIGYRRPDRIQPLPSGSVTNSRYASHGKVRWV
>Tadh_evg485790_type_protein__aalen_375_63%_complete__clen_1769__strand|_offs_1522_395|evgclass_main_okay_match_evg686177_pct_99_100| 3410 3126
MNATNVTRPTGPLTLPIVLRRIIIYSIIVAITVGTNSLVIYIIATKKRLRTVSNGLMISMFVTGILFAVLYILPRWIYPYWTHSPFLCSMLPYTGVCLIVCSNLHQCAISLDRFLRVSLPFSYNNVARKRYAIVVIAIIVIISVISGFFLNIFYGFYHGDVCYVVFTQREIFIYRIYLIVVYASLFFAPLAVIFATYIRIFIIINSKSRQELYYKRSRQPRSTLQKNLKAAKQVAMMTGVYSLCWFPFMILTFVSAIAVFSGSASQTATTLLEAFQYLAFSYHAINPLLYAFITASVNQALTNYFRQICNLPASDQRDSRSYSTRSSFIRSNSMDLASQTKLRSNGQVKKSSSSHQLFEQNQDQVSNEKQEIEML
>Tadh_evg487635_type_protein__aalen_332_37%_complete_utrbad__clen_2658__strand|_offs_470_1468|evgclass_maina2_okay_match_evg768512_pct_99_100| 3411 3127
MTSADSSNKYAVHNVIATLYIAMMIISIPFNFLFLSAIITKKHLRTPTNILVSNLAFAGLIIASFFMPFKIFELLNPNVGFPFPKSLDICRLRAIVPVACIFCIGLTLVTICVDRYLVITRSMTSSWKISNKKAYFFLPLSWTISFVIYAQYTSYMVLYKWRDLVICIPFYPENEKNDIILGNGTDGKPSFIELSRLTFWIMHACLSFIIPTILLVTLYSRIIYRLWLSQLPIYSSSSTTLTNNVKHRLMRKKKAIKILIACCLVFLVNNIPYFIIFIIIEFRLAAVTNASLAVQIVSIIYTSAIAYNPILYGYCNIKVRRMIFSQLSCSKP
>Tadh_evg5657_type_protein__aalen_1504_64%_complete__clen_7041__strand|_offs_349_4863|evgclass_main_okay_match_evg1102073_pct_99_100| 3412 3128
MAQRNLIKIMKIIFIAVVIALADIPEAYSSLCPKLCTCSNTIINCKYGSMKTIPSRNTTATAILAISITNSDLTAIAAENFTMYPNIRVLKFERNTISRIEPNSFCNATKIYSLTLTYNFLQNLNKSSLACLVNLRFLRLGFNSIKTIPDALFSGLNSLELLVLFGNQIKEIRQNTFNCLTKLKYLDLAYNLIAYVATISFRHLNSLITLGLSENHLIEVDRNYFDLNPNLKSLYLGNNFLTKINPRTLCNLTALQNLFLEGNAMKMIQNETLNCLKNLRNLNLPLNSISHIQPNAFKGLDNLYSLDLSENFLLTIRASDFAGIPTLKILDLNHNHIRRIESGAFCGIPNVKTISLNGNNLNYIARKSLTCLAKVITLDLNINNIADIESRSFCSLPNLQYLELKRNNLTNINHGAMSCLTNLKTLDLSYNRIDYIASNSFSQALNLRKLFLTQNYLTEISSGMFADLKSLQSLKLDLNSITAIQSESFNGTTRLRSLYLQSNKLTDISTNAFHELKSLQTLDLTDNNITNFNPFQNLTSLMFLILDENEIEIVHNYILKNLRILQTLSLATNKIATIKSKAFSGLNQLKSLQLDGNPLQSIYELNLPEGIALKTLGLSNARIRKLKRHNFINSSVTIDILDFSNNLIQILPDFTFYYPQKLNLSYNQLYSQYHSNFSIQSSLTLLDLTGNKYEEIDGHLFISLKFPTKLQSLYLSANRLHAIHQETFSKIHQIRFLYINGNKLKDLRFIQLLPQLKILSLQNNEIYDLNKEDFANLTQLNELYLGKNKITRLTQNYFANTKLTSLSLENNLISVIKSEFTEILSLKSLNLNNNHLQAITELFKTELPALKYFYVRHNGITSFKDVNIWNVKALQVIDLYGNKIKYIENLRPLLLDKLNLGENRIQELSCSEFPSSILDLDLSRNNISKINPNCDVYLNVISELNLNYNDLTAHGINIQTEIVDKMSNVYSLKLAGNDITGLPKQNSKYFLANLDVSSNPLTLTNALELISKNTQQNLLHLNINNCNFSSIPKDTFRPFPNLKTLFMNNNNIRSLDLSDLARNVGLLLTELQIAGNKIPNLTFSSKIQFESIISLNISSNKLSTICHQNLGIYFPYLVKLDIRYNTIDSVTPRCFRGLLRLKESYMQGNHLAYITSKSFFGPPNLNTILTGRDYLCCMVPAKVKTCIPTMNSETLSSCQQLLAHSSLQAFIWIIGSLALIGNLIVLIQNYSQKRQSRNHIAIYLVNNLAISDLLMGFYLLIIAIADIVLSVKIYGPISESWLLHPLCYLACSLVIASSYTSVLIMVIITVDRYISIVTPFSNRQFTMKLAYTLMTAVWCIGIIFSILPTWFSVQQPGYLRIYTYNSMCMPNNYENIYYMMWMIWYLLITFIAWIIMIALYSRIYASVRSSAKRVQRSSTRENKILAIRLSFILLSDLLCWLPYYYVNLAGLIEIGRVDVITLQFIGIFTLPINSAVNPFLYTLTNVDNLKRIFCVGHNRVHTLR
>Tadh_evg587661_type_protein__aalen_337_87%_complete__clen_1155__strand|_offs_1065_52|evgclass_main_okay_match_evg3171_pct_99_100| 3413 3129
MANTSAVNSSLENPRTNDGYVFTQVYWSVTGALTVVTNTSLLLLILLRRKLWTFSHRIIASMAFVGILFGAIYILPRWANPDGLQTPILCDITRQIGQSLVINLNIHICVISFDRYFAVMYPFNYPRQSTTRNLILLLISIWSIATVVPMLPLVTFRPVNATYCTIWANDLVAEKAFLFAIFSILFFLPLVVILLTYTRIISTSYSHRQRMNSFNQKMTRRRSLSIIIYDIKALRQMAILLCTFCLGFCPFVIMFIIQQEKISDPRTQVRSEALVITSFIAFSYPALNPLMYGYFSPDIRSECFKVFCKMFTFSKYNLETTSTSEYLNADVKTVTSV
>Tadh_evg6052_type_protein__aalen_344_28%_complete_utrbad__clen_3580__strand|_offs_1398_2432|evgclass_main_okay_match_evg30275_pct_99_100| 3414 3130
MSLYPTTVLEWENVSVNYTFPPYHSLDNNLYSIIVSSICMVLGFIGNLLVIIVKLYRRDLKSNVAVYYITSLAISDLMISGVYAPSILLQNLNHNEWVLGEEMCKVFMFIRNLAICISVQTLTAIAFDRYQVICKPLEFASTTKRTRTTILLIWIVGFCICLPNLFLVHLKALPGSYDKPYFCSRFDDPQYIFSRTYTTLTVIILYILPSLCMMLCYLSIFNHLMKESHATVGSVAIRNRLMKERKKVAKTMLFVSFFFVICWGCYWSYTMWYRFRRPRSLQSVRLTAFWMAWLPTLSSAVNPVIYAFSGQLFHKKQKGFNTSKSRSFTLRSNTFNNTRPETGI
>Tadh_evg60532_type_protein__aalen_194_73%_partial3__clen_795__strand|_offs_583_2|evgclass_noclass_okay_ 3415 3131
MSSYDNFTNLDNGSQSTRDSLGFGEYVISSVYALIAFISVTSNLMFCLIIYNYKKKSSTAKAIEYLFMNLAIADMIGGILLVIVPGFVIPKPIYPIPHVGLNVFCSLIWSNSLFFLAGFISAWTLLTISIDRWCAIARPFSYKEFCTKKKMLIMIVIIWIANIGLEIPNILSFAANPNGTGCQSSNWVGSVDRK
>Tadh_evg6094_type_protein__aalen_321_50%_complete_utrpoor__clen_1895__strand|_offs_1212_247|evgclass_main_okay_match_evg41239_pct_99_100| 3416 3132
MVLVAGNLSLTSKVILIPTLSFTFIFGTIGNILVCIAILTNRKLKTATNGFILSLAIADLLVCDITVPIALIGLFQDPRPRAALLAGELALSGVSSSQIQLAVISIDRYRGIVYPDKPRLTWKEVKYIVPPLWLLAITETCLVVFNWPHDIRFALIHFYWFWFIATITIICYTLIWRNIVLHNQDVAGALRHLKQARIKKEKRAFIMIMLVVCCLLLCWSPAAIIYGIFLMQYTDKSVSDSMREPLNVLVAFGYFNSCINPFIYNLMNSTFRSTFRKILTNFCRRIRGRSLTKVSPIPVSSSSVQDVRRIAVNNQKDSSTT
>Tadh_evg6757_type_protein__aalen_339_23%_complete_utrbad__clen_4272__strand|_offs_349_1368|evgclass_main_okay_match_evg6756_pct_100_97| 3417 3133
MSNISYITSQTSNSNNFQLIRAQSIVVYSVISGLTILTNVSMLVLIISERKLHTMSNWIMASMFFTGIIFGLFYLLPRWALHNLWVYKDPIACTVLPQTGLALILNFNLHLTLVSLDRYLCVMFPIKYKIRKTYLTATLSVVTIWLLSILSAYLPLITILIPTTNRCRTLTVTNPLHQPYLISIFSVLFFFPLLVLLVTYTQILFVVNNHQRNKITSRRIDIRNSAIKRNIRAIKCMAIMIGVFIVFWMPYIVIILMFSSSLNNSLLRVELLRPSQYLAFSYPAINPLLYAYVTASLRREIWKRLRATSVPSYFILFFLVYRYAVVNVRSMELYYPMLV
>Tadh_evg6759_type_protein__aalen_316_45%_complete_utrpoor__clen_2106__strand|_offs_289_1239|evgclass_main_okay_match_evg43741_pct_99_82| 3418 3134
MSNITNQTGNGSNLLSNGIAQSIIVYGVISGLTILTNISLLGLIISERKLHTTSNWIMASMFFTGIIFGLFYLLPRWTLYYQWLYKDPIACTVLPLTGIGLIINLNLHLTLVSLDRYLCVMFPIRYKIRKTCLIVMLSVVAVWLLSILSAYLPLVTILIPLPDRCAELTSSNPLHQAYLILIFSVLFFFPLLVLIVTYTQILFIVNNHQRNKIMHQRGSTPISLIKRNIRAIKCMAIMIGIFILFWLPYIVSLFMFFFPGLVTSTAQESVRNLQYLAFSYPAINPLVYAYVTASLRREIGNRLRATSTLLDNIIFS
>Tadh_evg6793_type_protein__aalen_347_55%_complete_utrpoor__clen_1876__strand|_offs_438_1481|evgclass_maina2_okay_match_evg1630789_pct_99_100| 3419 3135
MNISNNTTTPISINATASAGFQYIGGVVTQVLFGIIAILSIVGNALVLALFSYSKQLRNYSHGILIWNLALVDLLTGIFIIVTPAHIIREAYPDPPPGLAGSLFCKLIGVETFTFSFGVISMSILAILSLERRYGVVKPYLHARYFRRNRTKIMIVFAWIWGIILNVTNIIQGVHHQGSQPPCGWESLAGGPIVQKTVYGILFVLRFLLPLLCIVICYANILAHMRSTIRDLTEAMDKKETVTYKIAKKVTITCAVTSLAFLLCWLPNQIYFTLINFQAATINSDIHFVTKLLILFNSCINPFIYVSINHYYRQEFIKMMRLNNYSGYKSRAAMMSLSLANTNSPTE
>Tadh_evg7063_type_protein__aalen_356_74%_complete__clen_1431__strand|_offs_1200_130|evgclass_main_okay_match_evg42950_pct_99_100| 3420 3136
MALEENLNGSIVSYHFRNSTVSETHTASTILIIAVSAIIFILGAFGNVTVCIGFLRYRSLRTKTNILLLNLAISDLVVVSFNVPLNAAVFISRFYYHFGPIMCKIQYFIHSTVIGVVTLTLVTVSFDRYRKIVCAPRKIGFTRNQISYIILGIWILSICLNAVQIRILELIPASEAVDKFYCIEVWPFPNHINRRAYSIALFIALYVIPITLLIFFYTSIVRKVYQSRPNAVPSIIVSKCKRKVIRMMIIIVTLFFVCITPNYILIFLYDIFSGEHVNNIPIPPWLSIVSLWIAFGHSLCNPIIYFVCYSRFRSVFLNMFRCKNKLSKDNSIGGNSHFIILSLSPRPSRFSMATLI
>Tadh_evg715_type_protein__aalen_278_15%_partial3_utrbad__clen_5335__strand|_offs_836_3|evgclass_main_okay_match_evg92799_pct_99_100| 3421 3137
MESKASFIPVIGIIILTIITITAIVGNLFYLITLYKNPSLQNRINNNFIGNLAAADLLTGLLAIPMVLTVIIMGSSVPSTICQAQAFLVGWFYGVSLTIAAVISIDRCIIVVQPLRYPNLMTPNKVKVLIIFPWVFSLIIYIVPLLGLENVGLGRYGYKDYCRLDSSIISIAIEREEENCSKGFAIGSPEEALVFGASDVIASIYLIHLILVISIVVGCYSIIFYIACQKNLACDRNRARSIIKSIRTTATIVGTNLFCWIPTTVLTILDLSDFEIFN
>Tadh_evg726_type_protein__aalen_160_71%_partial3__clen_674__strand|_offs_195_674|evgclass_main_okay_match_evg93105_pct_100_53__sense_ 3422 3138
MANESNTTLLHIPSTYQILSVAFISLIITIGSIGNLVNIYFIYKTPSLHSFNNILIAHLAISDFLQAILTLPMAILNSYLRFNSPIILCRAFAFTLNFLVMVSLAATSAISIDRYFAVIYPYSYSAKMKIKYINIFIVSTWLSAAITSGTPLLGLQRYGL
>Tadh_evg7410_type_protein__aalen_347_51%_complete_utrpoor__clen_2009__strand|_offs_1419_376|evgclass_main_okay_match_evg45648_pct_99_100| 3423 3139
MDSINNSESNDNNSQGSINELSIGSYVISSIFALIAIFSVISNLMFCIVIYMKKSSTTKAAEYLFLNLAIADMMAGLLMIILPGFVIPKPIFPYPHFGLELFCRLVSSNSFFFMLGFVSVWTLLAICIDRWYAIARPFYYKEFCTKKRALMVILIIWFANIGLATDNALNLTASPNGSYCVRTYFFKGKDKKILVTVLEVIRIFIPSLIIVAIYANIGWRLLYSSHRERNNSSSGNHVHYCKRDITIRKQVTIMSCIAAITFLVCWLPNEIFYTVTLYEPQWQTNHTARRITKILMALNSMLNPLIYAVSNKYYRQGFLELFRCQALKKKRTSSSFTNNTYVVKLFE
>Tadh_evg799070_type_protein__aalen_340_58%_complete_utrpoor__clen_1755__strand|_offs_162_1184|evgclass_main_okay_match_evg1240199_pct_99_100| 3424 3140
MNSMLNNSNSTNRPSMSNTQPAPDLTYSHVLMGIIGGMCIITNAFIFITIVRRKKLRTPANDILQSMFISGFLFGAVYILPKWTNLEYLRWPIYCSLSGPIGVHFTLIFNFHQCLICIDKLLALRWPLKYRISISHCKMITVIIVIWLVAAFAAFSPLMFFRPISNVYCIQRSRDMEKEALYLKIIYGLVFFVPLILMVISYTGIIVIVNSRTRMDRYRSDKHIDQNFFSITIKTAKQMAVIAGAFVVLWLPFIAISLYAVSNPFALFFQRSWFQPLFETLRFLAFSYPAINPIFCAYYVNSIRKALYQDVGRKLTVVKKPPYSNTNSTNLPLKTTSQSF
>Tadh_evg82575_type_protein__aalen_346_65%_complete__clen_1601__strand|_offs_480_1520|evgclass_maina2_okay_match_evg15644_pct_99_100| 3425 3141
MDSHNYSNFFNVTSEVALSFVVLQPIYFFFGFIGNGAVCVSLLRKWKKLQVNDYFVINLALSDGLSIIGSMISYFPSFIRIYINDLPVYQTDSISCRFNGGIIIYCALVSIYSMMFLAVIRYLKIVRSQISYRLIKGKRFVFTFWVINWVFPLIVVVPPVIGFWVRYMFYINTGICFPVFQASQIDASIFYLIFFVIFVNIVPYIVILYCYWFIYKEVRDSHRRVVGHDKVNRRRRFYWRKSNDSNDSMIEGSTVCLTISRRRDIALAKTMFMIIIVFQISYFPFLVAMTLSCFYSNPLLDKLLVLTISVTYTSSLVNPIIFLINNSRVQKRISGIMGKWRTAPSG
>Tadh_evg83674_type_protein__aalen_368_38%_complete_utrbad__clen_2910__strand|_offs_191_1297|evgclass_main_okay_match_evg1047007_pct_99_100| 3426 3142
MDNCTNCYLNLNLSKLSDTHEQLSSRISIIIVNLMFLLLGLIFNLTLFNYYICKKKLMTVTEEQIVSLAISDMLYIMIGSGTQLLIAFATINNQLPIFLYDSIACRLLAAIQASLAKVNVYTMTLISVTRYAVIVKPIKYQPYLKPRYNRIVLAIIFTLSFGLSILPVFQLWGKYQYSNQTGLCFPISTAENDPAVVSYEVTMDLTFILIPSVIMFFSYFKIILLLRLSRRQITSYHNNSTKSINASNSTNTLSATSSIAKVVSFTLQSRLSFHRKNSVSFRSSIRQLEYRLTKTIMLAFIVFLISYFPHSISCTLALFGITISSTTSTILLHLTYVNGILGPLIYITRSARVRQSLRCNRRIIHVAH
>Tadh_evg868247_type_protein__aalen_334_28%_complete_utrbad__clen_3585__strand|_offs_3416_2412|evgclass_main_okay_match_evg965495_pct_99_100| 3427 3143
MASTNSSQNNQTLDETLSVAAQVLAIENTITLIIAIIVIAINFLGLIFVLFHKTLRNREVTFISNIFTSSIGTGIIHLILIAQLKIDMLSALAVQNAFVGAFNWQITMLTVHRFLRVYIPLKYKRIMTTTIIVSINIIAWLIPFIASFLLIKVWYILDQSPSGILAVQWLLFLFMYFIPCIITLSLYMWILYLVVSYSKTAKQLTTTVRKNNRAYYQVVLITSFYLICWLPFCIYYMIRSSILLPSKVKEAIQIGLRILPYIHTALNPIFYTLFTGSLKHEVQQALMKGQRRLTISILRRQRYDANIGDSTNTKASAYLASTVRFSRGKVNPTY
>Tadh_evg902860_type_protein__aalen_333_51%_complete_utrpoor__clen_1949__strand|_offs_1612_611|evgclass_maina2_okay_match_evg11293_pct_99_100| 3428 3144
MNVSNFKNGTNNPIRINFSIGYFLLSNITIITNLFLISIITLRRIRSLNSTIMASMCTVDILYATIYLYPRFAFPTSSRSNIYFCNILPKLGIAFIINLSFHLCLLSLDKYLSITRPFFYNNHATIGKGSLVICMSWIASLLIAFLPFFTFDTIHRSICSLYSENLENDRIYLLFVFIILFFMPLTSSIIVYLRLFIIVYRHNSRIIYENASRSNRAINVIIKNKKVIFQVCAVIGMFTVCMTPYTICFLTIGLVAPLSKSAITHLIASQYLAFAYPSINPLVYGYFMADTRHEIITLFRKMCGYSTEQKKPNHYSASQITGKLRSNSISINY
>Tadh_evg929_type_protein__aalen_732_49%_complete_utrpoor__clen_4469__strand|_offs_1121_3319|evgclass_main_okay_match_evg348789_pct_99_100| 3429 3145
MKMTRNLSNFNILATFWIKKLLLLYLINQIVVVNGNKLCRKCWCTNNAEIHCQNVPLPWIAQASSQETKSLIVMNTYAQSNYYSGIDTLPKYSFQNFTNLQMLQIISDSMQVINSKAFYRLSQLQEIALIDCIYLTHFPRLSRLFNAKKVIIRHSNISRIPENAFHGLNQLQIIDLSDNKIVSIQEHVFANAGSHLGISIDLSRNPLNSLHSNAFEHFYPATPAMLKLNISGTYITHLNFPSDVNRADNGLISLRSLDADSRSFIRLPKPLKVPLIRNIQVHHPYLCCIFQSELTKLRLQHNQSINGTETRSYREYIGLENMSNTFNDAITYSWPWSDNPWKPNGNKTNTDPPGFFFPSILPPTSKTDLVNQGGGGFVGNKTTLNKDVINLIQYNQNLSLINYTDLMNLGGGYGGQSPVICRPQPNEFTPCENILGDWYLRIPEWFMFIAATIGNILVLIVIYGSPLKFTITKFLICNLAIADLCMGFYLGTMATIDAIFADNYANFAIAWQLSAGCKLAGFIAVFSTELSVYTLLMITIERYMVVTNAMYYKRHLKLRGACIAMLIGWIFGLTLATLPLLHVNSYSKTCICLPSDIDTLVGKLYMAVILTLNGMATILVMGCYLHIFYVVHYSNSAITRNTANRTDLIIARRMLILIFVDFLCWAPIAVFGLSAVFGLKLISVSKAKFLMVFIFPLNSCMNPFLYTFFSKSFHKDCKAYWNCVHSKLRRDS
>Tadh_evg94608_type_protein__aalen_313_43%_complete_utrbad__clen_2177__strand|_offs_1950_1009|evgclass_maina2_okay_match_evg281_pct_99_100| 3430 3146
MSSAHNISSLTIWDIYVKSPSEMVGKVIVNTILLLFAMIGNIGIIVVLLKNKRFKVPTNERYIISLAFADLIVALFYIPVNVLTDYYKGLWILGPVACKLLNYIRLTAITNVELTLVAVAVDRYLAICRPLYRSKSPDRTRNVIIGLWVLSAVLMTPYLYILREEAFVFLDGSLTAHFCIRDYGSNIFKIIMVVFQLTALYIIPLMIVILSYYKVSLRIRASITTSRNVMRKKQRAVICVIVITLVFIVCWTPVWTVQMYKELSSGYYSGWEKELFFWSVFVANISTIIHPMIYALFGQNLREKLRSSRTTSA
>Tadh_evg9468_type_protein__aalen_289_66%_partial3__clen_1308__strand|_offs_442_1308|evgclass_main_okay_match_evg901262_pct_99_100| 3431 3147
MKLINTTGMEMRNISAHPCIYSGLSPNCNNSSNIVSPKVNVTEMLLWCTVGVTIIITNSAYLIVVGLKERYKKNSTVIVNSTCFVSILYSMMYILPRRANPFWYQVPILCRILSPLGQAFAVIICIHLCLISLDRYFSILNPFSYKKYVTKKRVIILISIIWIASSAVCIVPVVLIFKRISTAALYAKCQEYDGPQEEKVYVFILFLALFSLPLIVSLLTYCHLTLIIQFHTKGVFINRNGDIMKQKQSWRRKKAYRQFSILLITFVIFFLPYITVYLVIKQLGHDRIS
>Tadh_evg9655_type_protein__aalen_146_100%_partial__clen_438__strand|_offs_1_438|evgclass_noclass_okay_ 3432 3148
VTLILIGIPGNLLIIWITLANKHLRIPINLLVCNLALAGLLIASLRIPITIFELLFPIQFANHYPFTLSVCRLSEIVPGACVITISLTLMAICIDRYHSIVHPTKYKLRMNPVKAIIFLILCWLFAFSFWIPYAFFIRIGSSTRYR
>Tadh_evg96842_type_protein__aalen_394_29%_complete_utrbad__clen_4007__strand|_offs_3249_2065|evgclass_maina2_okay_match_evg10038_pct_99_100| 3433 3149
MDIWLGARVWEIILFTSLYATTMILAILGNLTLLIVVTQNTTGRLKNVTNIFICNLAIADFFIALLVIPYRLCAYIFVRWPLGAFLCFIMPAAEKILFTVSIFQMLAMAAARYVAIVHPLRQQLHERGAFIVIFIVWLLAIASNAPLFMKMHVDMFSQDAIAVNQCRPKWNDSGPFARGYYMSQTLTHAIPFILTLLIYAAIYYHMKHYKKNGKVSSKASLKTNQNVVNMLVTMLLLSILCWLPYSSIITILIFRPLNAPELGIILGVCKWFALFNSCHNPIVCIAYSKSFRFGFFYLFGIKNDLVVTELERRLSKHSHRRHDMLSFKFRNDSVSSMRRTNTMTKNGDLTPNNPVTNSITTTNNNYYNCSGNNHRGDAPKMKKSNSNSKHITSV
>Porifera_AmpQue_tr_A0A1X7TNJ0_A0A1X7TNJ0_AMPQE_G_PROTEIN_RECEP_F1_2_domain_containing_protein_OS_Amphimedon_queenslandica__Sponge__OX_400682_GN_Aqu2.1.16444_PE_3_SV_1 3434 3150
MDNINDNFTLSDVINGPLLAAAFATEMIGGLITNSLVLILTASHLKTWKQPTTIFLSNMLLNNLVIGICIIPFAIITAAVGEWIFGRTEKEKETVCQVVGCIFTFTILTATESLVLLSFDRFFFITKSFQYNKYMTVNKALVIVSLSWALAVFLSILPFLGFGVHEFLSGVGLCVAGWNGQTAYAIVSFLVLCIFIGSIIVTSIWTLCFTRKHIKKTAIRTSIGAERSNHTQERKVIGVFGMLIIVHLLCYAPIISFGLVESFINVLTPTAYAVAVFILFLLITLIPLVQSFFRSDIRTAIVKGSMTVIAFTKRCRTTPHQISTVEMIRPSTPITSSSSI
>Porifera_AmpQue_tr_A0A1X7TU56_A0A1X7TU56_AMPQE_Uncharacterized_protein_OS_Amphimedon_queenslandica__Sponge__OX_400682_GN_Aqu2.1.18709_PE_4_SV_1 3435 3151
METNYTFTGDFSPEAVAGVLSIEMILALIANGVVLVITIYQRKSWKQSSTIFFTSLILAHLVLTLFLPFFIAALASGEWIIGDTDEEKKATCGFTAFVMIYCGYVMLMTLSLISIDRFLFIVKPHLHKRFMSPRVALVLVIIVWIVTAVLNSSGFINGSGVFGRFVSLSMIVGESIYASKKKRLFGIFGSMLLVYGIFFTPSIFFSALLAIVDSPGVLTISALMFFFLVVVLSPVVQAYFRPEINSVIVNIVCRKILKKKHNPAATSSTCNSSSAAVELRVSSLDYYKFSHNVSIIALLFSLVIERMERNYTFTGDFSPEAVAGVLSIEMILALIANGVILVITIYQRKSWKQSSTIFFTSLILAHLVLTLYLPFTITSLAAGEWIIGNTDEEKKPHLHKRFMSPRVALVLVIIVWIVPAAFFSSGFINGSGAEFRYIDYLGVCSAFTTSPVMAIFRFFFALLMRLICNAATYIIRPFKTGPRGTGLPGSTVALLFSLVKERMERNYTFTGDFSPEAVAGILCLEMILSFLANGVVLVITIYKRKSWKQSSTIFFTSLILAHLVLTLYLPFTFAALAAREWVVGDTDEEKQGTCGFTVYIILFSCYVMLMTLSLVSIDRFLSIVKPHLHKRFMSPRVALVLVIIVWMINAVLFSSGFMNGSGVVYRYIDYLGICYAFTTSPVMAIFRFLLASSLLCIIVVTSIWTFCFTRKFINNQSMIVGESVYASKKKKLFGIFGSMMLVYCIFFTPSIFFGTLLAIVDSPGVLTISALMFCFLVVVLSPVVQAYFRPEINSVIVNIVCRKILKKKPHPVTTSSTCNSSSAAVELRVSSLDV
>Porifera_AmpQue_tr_A0A1X7TUL4_A0A1X7TUL4_AMPQE_Uncharacterized_protein_OS_Amphimedon_queenslandica__Sponge__OX_400682_GN_Aqu2.1.18590_PE_4_SV_1 3436 3152
MSNFTYNGDFSNVAAGAALAVEGVSGFLANTFVLSITLYQWKSWKQSSTIFFTSLILANFVMVLLHFPFAVIAIAAGEWIFGSTDEEKTGTCTLAALTFWYSSLVLVITLAAISFDRFLFIVKPHLHKRFMRPWVALTLTIAIWILSAVLGSTPFYGLGGFGFNTSIGMCLPFLIKDIILAFLILIISLLLIIVITSLWTFFFTWWFLHRRSMVVESNIYLSKKRGLFGIFGAMLLVYGISKGPRIISLVLVQFEVPFSSTAEIAIYFVYQLSIIADPIVQSFFRPGFKQAMVSLFKKCKNNVAVGAALAVEGVSGFIANTFVLSITLYQRKSWKQSSTIFFTSLILANFVMVVLHFPFTIIALAAGEWIFGSTDEEKRGTCTFAAFTFWYSSLIIVMTIAAISFDRFFFIVKPHLHKRFMRPWVALTLTIAIWILSAVLSSTPFYGLGDFGFIASIGLCLSFLIKDGSVILAFIILILSLLIIVITSLWTFFFTWWFLHRRSMVVESNIYSSKKRGLFGIFGAVLLVYGISKGPRIIALVLVQFEVPFSSTALIMIYLVYQLSIIADPVVQSFFRPGFKQILGRPIAMYITVISLLQQQTIANAASSHNSALLVAEHHKRVVHLACLEEAALIMNNFTYNGDFSNVAVGAALAVEGVSGFIANTFVLSITLYQWKSLKQSSTIFFTSLILANFVMVVLHFPFAVTALAAGEWIFGSTDEEKIGTCTFAAFTFLYSSVVIILTLAAISFDRFFFIVKPLLHKQFMRPWVALTLTIVIWIAAAVLSSTPFYGLGDFGFVASIGLCIPLLVKDGFVILAFTILILSLLIIIITSVWTFFFTWWFLRKRSMVVESNIYLSKKRGLFGIFGAMLLVYGISKGPRIILLVLVQFEVPFSGTALIVIYFVYQLCIIADPIAQSFFRPGFKQAMLAWKKLLVMNNFTYNGDFSNVAVGAALAVEGVSGFIANTFVLSVTLYQWKSLKQSSTIFFTSLILANLLMVLLHFPFTIIALAAGEWIFGSTDEEKTGTCAFAAFTFWYSSLVLVMTVAAISFDRFLFIVKPHLHKRFMRPWVALTLTIAIWILSAVLSSTPLYGLGGFGFNASIGMCLPFLIKDASVISAFLILILSLLLIIVITSLWTFFFTWWFLHKRSMVVESNIYSSKKRGLIGIFGAMLLVYGISKGPRIISLVLVQFDVPFSSTAEIVIYFVFQLSIIADPVVQSFFRPGFKQVLVSLFKKCIEKLKFKPAYNPYTEPSMEVFSYHSGLKKWVEIGNSGIFRPEMLLPMGLPKDVSVIAWGLSLERPTMIKYKLNNIRELVGHKTYIAQDINGPLLAAVFATEMVLALIANGVVLLITITQRNSSRNSWKQPSTVFFTSLILAHLVMNLLYLPLTVIAMASEEWIFGSTDEEKRLTCTFAAFTVWYIVIVISMTLAAISFDRFLFIVKPHLHKRFMRPWVALTVAITIWLLAAVINSTPFIGVGEFGYATSYGTCVPFWEENIVYVFFMLAVFALITGVIAVTSLWTFCFTRKFLHDQSLVAGSESIYNSTRKKLFGIFGAMLIIYTICLSPGFIIGSLSQLVSLPGSAYAFVIVCFVALTIGNPLVQSYFRLDVKSCLSCMRHKIKEHHSRAGRYHHETESCRV
>Porifera_AmpQue_tr_A0A1X7U886_A0A1X7U886_AMPQE_G_PROTEIN_RECEP_F1_2_domain_containing_protein_OS_Amphimedon_queenslandica__Sponge__OX_400682_GN_Aqu2.1.23878_PE_3_SV_1 3437 3153
MEDQNNNFTLGADINGPLLAAVISIEMIGGLIANSFVLILTICHIKTWKQPSTIFLTNMLISNLLIVLFVMPFAILTCSSGQWLLGKTVSEKEATCKANAYTNMSIYIIATLSLVLLSFDRYFFIVKSFAYQKHMTSNKAVIIIIISWILGPALCTPPLYGLGTTEFSNILVSAYLPLTKNQALLYTCY
>Porifera_AmpQue_tr_A0A1X7U891_A0A1X7U891_AMPQE_G_PROTEIN_RECEP_F1_2_domain_containing_protein_OS_Amphimedon_queenslandica__Sponge__OX_400682_GN_109584382_PE_4_SV_1 3438 3154
MEDENNFTLSGDINGPLLAAVISIEMIGGLIANSFVLILTICHIKTWKQPSTIFLTNMLISNLLIVLFVMPFAITTAASGEWLFGKTDKQKVKACQFTAFMFWFCVIVITEGLVLLSFDRFFYIVKSFEYERHMNRKISIIIVTLSWLLAALLTIPPLFGLGRFGFSSSYGICVPRWEGEPGYVVYMLIVFIIFLLSIIITSSWTMIYTRRYLNMERQRLQLFDVNNDGNTNDIYASRKRRVIGLFGMIMIVHLLCYLPSMIVALMELVTAPPPQLYATIFLLFLLLTVLSPLVQSFFRRDIRGTVVKLTGWCSEVAKLFNKKYTRIASSSEN
>Porifera_AmpQue_tr_A0A1X7UT59_A0A1X7UT59_AMPQE_G_PROTEIN_RECEP_F1_2_domain_containing_protein_OS_Amphimedon_queenslandica__Sponge__OX_400682_GN_109582167_PE_4_SV_1 3439 3155
MEDENDNFTLSSDINGPLLAAVISIEMIGGLIANSFVLILTTCHIKTWKQPSTIFLTNMLISNLLMVLFVMPFSIVTCSSGQWLLGDTVSQKEASCKANAYINMSICIIVTLSLVLLSFDRYFFIVKSFAYEQHMTPNKAVIIIIVSWILGLGLSSPPLYGLGMTEFSDSYGICIPAFENEPGLAIYFLVMTFTFISSIVITSTWTFCYARDYLKKRNTRRNRRDSVYLTQRRKLIGLFGALIIVHIICYFLFLAIALIAPFLPLPQQTYAATCVLIFLSTILTPLVQVYFRCEVRDTISSWCVRIGLLKRNVERDQEL
>Porifera_AmpQue_tr_A0A1X7VFF6_A0A1X7VFF6_AMPQE_G_PROTEIN_RECEP_F1_2_domain_containing_protein_OS_Amphimedon_queenslandica__Sponge__OX_400682_GN_105316826_PE_3_SV_1 3440 3156
MEMDEMTILEENKNFTLSEDINGPLLAAVIGLEMITGFLTNSFILVLTICYLKTWKQPSNIFLTNMLLNNLVIVVIVTPFSIVTCASGEWIFGNTLSEKVAICEASAYFFTFSTTVAIESLVLISFDRFFFIVMSFEYKKYMTVNRAIIIVIISWMLAAILISTPLYGFGNYRFSNSYGMCVPNFRNLGYAAYGSTIILVLILSIIVTSTWTYCFTRRYIKRRSSASSLSYNSNEYQSQNRKLVGLFGMLIVIHILCYTLFVAVSALRPFYTAPRQLWATTFVLVILMTSLSPLAHAYFRYDIRSFLHRLYMKIKGTCICSCVGTSATQKEATQSFDTSIMKTNGIHEHKTQLSIS
>Porifera_EpMuel_m.110087 g.110087  ORF g.110087 m.110087 type_complete len_492 | comp65300_c0_seq2_444-1919| 3441 3157
MANWYTPANFTCLNDSISSTHVTSPTSWMLRQELLKDTPAVAAVIGIFFVVAFCWNLFILASFIFKYHLLKEPGNIFLFNLALVDFLITISNMLISLVSESAREFVFGSTDVLRCNLCDAFGFFLIFLIAVSLHTLAALSVDRFILLAWPLKYKSIVSKRVAVIVLCVIWLICVLIALPPLFGFGQFEFNTNFGACLPRFRNDPLLSPYNFHYVLLVAIEALFPLCFLAVTNIWTYKIVSKVLKKNFRRRKTFHEGIKVEEKRETLRHQNQQQQLIKVFAALFVAHLISWTPVIVVVFIIAWVDAAKIPPQVYIFGWICYLTNPVFHPIIETFFVKDLRYQVHRVRSAMTDTLVRAGTTLYRKASKSALTLDALEEANRKLDKEESLKRKGAGHLPLHKLPEGAVCVDDQGGVPTATMEMKRCCSEPPGVHHAAPVALLERVDEETEGSEAVVDLSNQIGIELENAMFPKCGGCLESRSNDKTISSGVGKQ
>Porifera_EpMuel_m.110097 g.110097  ORF g.110097 m.110097 type_complete len_503 | comp65300_c0_seq5_448-1956| 3442 3158
MVDSLLRLLRASVENDSSLVANESNGSEYSCLNLPLNNSYVTNDTFWLANKSGTTTNIIISTIISIYFVIAFAWNLFIILTYILKFKLLKEPANIFLFNLAIVDFMVTITIMLYTVIVLATSEFVFGSSDLSRCKACDAFGYFFDVLIAVSNHTLVALSFDRFILLAKPLRYKAIVTTWKAVVVMVIVWIVSLLIGLPPLVGFGQYEFNGRLGACLPRFSGDRNGNGVRNLYYLTFAVADVLICLLLLLLTNVWTYKIITKFLQRSLVRRKSFRETSAGESAEDDRFHKQQQQLVKVFSALFVAHLVSWSPFIFVILIITGLSNDQVAKIPNVIFVLGWLAYLTHPVLQPIIETFFVKDLRYQVRKVNKEVRRSIVSMGSAIARVSQGAFSQEVLDKANRNVDSTDSKLKSKPSNLSFEESAFNASTATECMFVGTPTGRHDSTNSSSSDSPAIHHHKKLEKRITWSDQSYEEFNKSGTANNGRSIHETVIEEREENASQDS
>Porifera_OscCar_comp24094_c0_seq1_p1__comp24094_c0__comp24094_c0_seq1_p1|_ORF__type_complete__len_532|_score=70_25__comp24094_c0_seq1_112_1596_ 3443 3159
MTAYLEPDFVRGATLLAVAVFAVPVDILILFAIPMLNKWTTSDTLVMGLTVADLGTCVTAVPMAVYAYFSGHRYDVNSAECYACAFFITMPRFAAMFIVTAIAIDRYVAMKKPFWHRSTVALRPKVMKRVVILLYILASALAALPFIGADEVRVYSHDYYCFYEMDGWYNILITILGYGQLVIVLVCFIFVLKCISSIVEKRRTLTRPSFQAESIRKAMNMGSPKYVPPRERVLKRGGSLGLRSNNAEQTTDMFHVERQFAKMFAILVLLFYACWLPMVVIGTILEVQHEQRDDLNIWGMRLAVANCAVNPIIYTLMRPQYRQMFRHLFKRMFSACGCTMKPAREELELIRRGSMLTRTRGGSVLSIKTGRSQGSIRSNISLARVAAMNSLPFNVNEAGMTRQTSLSSIIEEDQSKSAEYRSRISLNRGSKDSSRLETWRENIEIAEEAIRSSMVVSQSEGDSLVSVSINMDNSTGEPPEVSRGTDSSDSVLGK
>Porifera_OscCar_comp34367_c0_seq2_p1__comp34367_c0__comp34367_c0_seq2_p1|_ORF__type_5prime_partial__len_561|_score=74_67__comp34367_c0_seq2_3_1685_ 3444 3160
GLKKTSHRRSHTIIPFDYKLTHSRPVRRVERSEPSVMDIAANTTNSTDDAKWVSAAQSAAVILVGVLALLFGALVCATVYLRPRLRTVTNLLIVNLAVADILVTVVTVPSATVTLIAGRWTFGEFWCRAAGFSGVLFSGASIVTLAAISIERYYSTAHPRTRQRSVKRAGLLIAYVWLHATLFSFPPLVGLGSFQYSEGKKLCAINWLEPGAGQWYNMALVVGLFVVPLLVMTFAYIGIFWKMDERAKRLKQNADAGNAEQSSSEPCRLRGSTPSLCWVGIQGTSSRYRRSVRQLALEKRLAKTVLTVIGVFLICWLPYYSVNLWTAFTGKAAPSALDHITWLLAFVNSACNPIIYGLRNKKFRETFKAMLTCRRVSYAERRYSLSRSVSQSIPTTIGIGCGDGLKLPAKRKNSLDSGFVQLISFDCRRRSSLPGKSSSPSARVSASPPSGNSTQEPTSPPTKRPKMNEKPAVSGRRRRHSRRRTPVPGTEKNGCENSRVETSPSLPAFKLEVSTPWVTNSALSSRSVNEFDNEMRENSIAATPAESLNIVFGTYDESLV
>Porifera_Syc_Cil_scpid15592|scgid14845|Follicle_stimulating__hormone__receptor|Follitropin__receptor 3445 3161
MLVAMAGGLTACRLLALPLVLFLVTMTTMPVTLGHHGDVVPCPERCVCSRRPVLGASTNLHHDILTDCSFQELTRVPESIWHETTILNLRFNHLTSLNATSFNSAELPELHELILTGNELTNLERQHEILCSWSTILRVTLDYNRVQVLPDSFMKSSSNMRSLSCVGCGLSQFPTVALNSMKYLQELHLSGNDIGVVDADDLKAHPYLRKLVMNNCSMEEFPREALATVPELRELSFSHNEISELQSGDFNSLPSLTYLDLAYNNLTSLPALVFASLTNLQYLSLDNNPIQYFESMSNFLVFDNMVHLQVLSLRRLQLIKDRMLVDNYNLFWKLKELSELHLDGNVERRPNFAGLLFFTGNAIKELYWGGHTFKSLGYVGKPCALEKLRMPTGTLETMHWEIGGICGRCNRLTEIDMANNKLTDIDPLQNCTQLTQLYLKQNQLTTAIVEKTISFHTALVDVVLSHNHIERLNEFTLGNMSRLEHLDLSYNPLVDIHPRAFMGTPMMHRLILNGTQFPKFPELGLPRLFQLDIAEGVTNLHVFPPSRNYPSLRFLKTEYHFHCCRWEHWDACDTEEEGSVGSPAPNNYRNANLTHLPIPFGGSFEDMPPEGFFTERTDEQQRQFNATWSRATEAILPIQAYTGRVCCMPHPNGLTPCFDLLGESWLRVLVWIVIAMAIVGNGTVLVVVGVSKQRIMQTKPLVMSLAFGDLAMGVYMLVLGIVDLMTKGEFSQYAVNWKEGAACKSIGFLAVFSSLVSVFSLTVITLDRYITIIHAMKVTPLNSRRLKRILLVGWLVMFLVALLPIFGVNNYSAYVVCLPLASRTAADIFYVVLVLGITAVSFLLIIMCYIHIYVTIRRSPAPIKPDYQTALKMAVLIFIDLCCWSPIWVLSFHALATHKPYITLQQAKYIIVLVFPLNSCANPFLYAILTRNFQRDLVKMITSVSFRRRSSFMPQASGGQSGENIKNLRDVMAQLQREGRRNARKTLGSQSSNTSNKASYTSNHPVPAASPTRLERMPSQLNSSSSGTDPGPIAQTIDAQDANMASLFEQTTSGNAHAETQLTSGTDQPTTTTTPAHKSRHNVASLHSASSSEDTRPASAPGDVTTGRNVSKQQAANKCRTVRVNRSFLSPFTHCDDCSISRGMRVKEDEYIAWKQARKDRQERRKLQKIEEKRTLREPPRSYPLQDLSAPRRNTSATAAAATAALSGLVPMFIAQCPDTHGQLTTQSQPVQSHRTKRDIDGDHCSVLGDEENIDGDLGAHRTVHVIQPRLDRQLRNIYVTSL
>Porifera_Syc_Cil_scpid14116|scgid4973|Thyrotropin__receptor|Thyroid_stimulating__hormone__receptor 3446 3162
MLACLGARGTIGPMRKITTHCCSGWPSECCAASSPGQFRMGDMGRLVFALLLMTMALVPGPTQALDLTTRHYCGANVDPSNIACNCPKVHCQCFYDSTRKVHGSTEYQTHCRGLKDIPSGIYPLSTSVILEGGITSLETLSNAAVIQLHVVSILNISHNAITELTGNSFRGALPVEHLYLSHNTISRIDPGEFKSLTVLITLDLSYNRLTSLPSGLFSNCKHLTVLNLQHNQLIAIPRFAFPARSVIQALYLTNNSISSVSQSDFGNLTNLRLLYLDNNGIHWLSADYIQNTNKQPRFPTPRLEYLSLLDNKINVIPPSFFLGLSNLLNLILSSNPLQGRISQMQLNGLTSLQHLDLSLTNITKDSLDSYALHKLTALQDLNLESTSMFTKADALMFWYPGNMINYLDLRYTNFTRLLEIGDSTTQPPTCRLETLDAIGSKIASLKWSPGFELCTLCDKLEAIDFSFSDLWEIDNLQGCTELTDLLLNHAKFTSKSIENTFFNHTSVRHIDLTNNRIDRISNKVFGYMPNLETLKLDNNAQLAFIDPDAFSGLTGLRFLSMTYTPRVTSLPLGSFNMNLRELYIQGNSGIRHFPQLTELSRLLIAKLYYPYHCCQYQAAAEKERDRKAAIAAAATTSLVSPTPVSTPYFEQPTAVNVSGFHDGRTGLVDRHNEDEERRYNETWLKGNVERIPMYSPAAAGDPKKDLLCSPEVTPFTPCRDMFAELWLRIIAWCVSLLALGGNITVIIVIIFGKHKMDNTHYLVLNLAMADLCMGVYLLILCVVDASTRGDFSATALDWMASPQAKVAGVLAVLSTEMSFYTLTLITIERYITIQLAMNKYKVTRKRLYLLVGIGWVFALTLALLPVAGISSYTNNILALPFDISTVVDKTYVAFVLIFNGLCIVLISVCYTGIYLKVRFSSVFSEKDNTIARRMALLVLVDLACWLPLAVLGLAATFTGEVLVGYEAAKIFAVFVFPLNSCANPFLYAIVTNHFQRDLIHILKTFPEKVGDLSRRRSSVVKGTPQPSDSKSLLQHIAQYVAQEARRNLNGQEGSGASYNNNNNSSTMPALTSTGGQVPNPAAAGAAAQDNRRRTVFPFDARLAAASQLDAESSSEGNSSLMSPMPGSGENCERRGTIISYQASQITDITECGVCAAPSEAGDTAHTPTSTNGSGGDLESSSSHRVLPPPAVTTGAAVLPEISEQSDRSSSSTAAAAAAITSVGSSASSGSAGPKSPPALPNPSSSPPSRIVGGLLMGALSAFTPILASHSSARAAAAAKAQEESTAEVHTATSGTGTTNLVATAAVTPETIDENSMVTEKADVEAMESEREKTSECYRAVKRSSAASSVSMFGSTSAHQPHQSSPVPTSDKEPFCGGLIETSL
>Porifera_T_wilhelma_c32063_g1_i3_m_45543__type_complete__len_858|__c32063_g1_i3_149_2722_ 3447 3163
MNEFVLNCSAIVSSAVSTTNCTLLEDNLNSLTSCSYEQNMTVLEQYNASNCSLSESEPPYPRSLDRGITLLLISIISVIGNTLSIGVISRFKIHKVPDVLVIGLALTDLIATLVPISISTYSYLAGVRLPEGSIACNLFGTFAVYTRYASSITVTLVSVERYFAVNRPFIYRKHASPGRFVVIMLLCWLAALTLALVPAFDPSTSNTEHTGYCIFDFTTPYAVSILVYSGIQYVIVFVCFVLVTKTLFQVYRRRKKMKVRGNINSRSRAQNREHEVTFTRANLTTRISDLGKSLKKAAPIMAEKFQLGVEAQFARMLFAVVALFYISWTTIVVLIIIAQVKGSQGGLETALFWGIRLTVISTALNPLLYGLLARQYRLAYVYVVRLLLSKCCRCVEPPLKDVFAAARTAAGEVRETSTVRRRRNESRYGTQGKSSDAGSMWSRSTGMPILTRTTTRTKISIPGELDAINEEDFMYHNNDLSIIAEHSTHVPSAGELASSVIIPHQARDMHSSQTDLTFKKSKNKSSSLHDLVDGVSYMMELGPHKDLQDGVNNPLAVITGIHGEEIMVGSASDCSSSPGFKSRNVYSNPSFQLDHTHKTSDHLVKDPTHQHQYNIRQAMIAASSADDITLLSKKMRGEEAFPRDQPQLLTNDKGVSSNHHPLKVVHSSPHTLDLSPPQKSPTIYSDYESGGFNPELDVRHVVPVSTEMEHRTNANAPLERSGGGVKLKRPKKGKDGSTKKQVTRSQDFLDSSVTRIDFVDDNDDTDTHVNKRNSVNIPVNVATTVQSQKDRFESPSPPHHPPTTTPSANGTALTPSHKHSSQPQVVRPVGRRSSNGNSDSGRESMTDVIALDIDPTY
>Porifera_T_wilhelma_c32063_g1_i4_m_45544__type_complete__len_421|__c32063_g1_i4_149_1411_ 3448 3164
MNEFVLNCSAIVSSAVSTTNCTLLEDNLNSLTSCSYEQNMTVLEQYNASNCSLSESEPPYPRSLDRGITLLLISIISVIGNTLSIGVISRFKIHKVPDVLVIGLALTDLIATLVPISISTYSYLAGVRLPEGSIACNLFGTFAVYTRYASSITVTLVSVERYFAVNRPFIYRKHASPGRFVVIMLLCWLAALTLALVPAFDPSTSNTEHTGYCIFDFTTPYAVSILVYSGIQYVIVFVCFVLVTKTLFQVYRRRKKMKVRGNINSRSRAQNREHEVTFTRANLTTRISDLGKSLKKAAPIMAEKFQLGVEAQFARMLFAVVALFYISWTTIVVLIIIAQVKGSQGGLETALFWGIRLTVISTALNPLLYGLLARQYRLAYVYVVRLLLSKCCRCVEPPLKDVFGMRLYVTGNACMLEVGC
>Porifera_T_wilhelma_c32063_g1_i5_m_45545__type_complete__len_868|__c32063_g1_i5_149_2752_ 3449 3165
MNEFVLNCSAIVSSAVSTTNCTLLEDNLNSLTSCSYEQNMTVLEQYNASNCSLSESEPPYPRSLDRGITLLLISIISVIGNTLSIGVISRFKIHKVPDVLVIGLALTDLIATLVPISISTYSYLAGVRLPEGSIACNLFGTFAVYTRYASSITVTLVSVERYFAVNRPFIYRKHASPGRFVVIMLLCWLAALTLALVPAFDPSTSNTEHTGYCIFDFTTPYAVSILVYSGIQYVIVFVCFVLVTKTLFQVYRRRKKMKVRGNINSRSRAQNREHEVTFTRANLTTRISDLGKSLKKAAPIMAEKFQLGVEAQFARMLFAVVALFYISWTTIVVLIIIAQVKGSQGGLETALFWGIRLTVISTALNPLLYGLLARQYRLAYVYVVRLLLSKCCRCVEPPLKDVFGMRLYVTGNASAARTAAGEVRETSTVRRRRNESRYGTQGKSSDAGSMWSRSTGMPILTRTTTRTKISIPGELDAINEEDFMYHNNDLSIIAEHSTHVPSAGELASSVIIPHQARDMHSSQTDLTFKKSKNKSSSLHDLVDGVSYMMELGPHKDLQDGVNNPLAVITGIHGEEIMVGSASDCSSSPGFKSRNVYSNPSFQLDHTHKTSDHLVKDPTHQHQYNIRQAMIAASSADDITLLSKKMRGEEAFPRDQPQLLTNDKGVSSNHHPLKVVHSSPHTLDLSPPQKSPTIYSDYESGGFNPELDVRHVVPVSTEMEHRTNANAPLERSGGGVKLKRPKKGKDGSTKKQVTRSQDFLDSSVTRIDFVDDNDDTDTHVNKRNSVNIPVNVATTVQSQKDRFESPSPPHHPPTTTPSANGTALTPSHKHSSQPQVVRPVGRRSSNGNSDSGRESMTDVIALDIDPTY
```
