## SupplementaryFile5 for "Functional and phylogenetic analysis of placozoan GPCRs reveal the prebilaterian origin of monoaminergic signalling"

```
>Deutero_Ambulac_Sakowv30003663m_0_0
MVTTDSLANSTDEPVPSILTLQQHYAASVTLLALAVIGTVLSSVNFRMLLSNPDYCSKAGNFFLSLAVTDLCVCIFETPFSAFSHHAGFWIFGDTACQLYAFFGIFFGLVNIFMVTFISLDRYWATCSPVEVELKSKYYTRMTALGWMVALFWAAAPVFGWSRYAMEPSMASCSIDYMTNDFSYVTYITCLTLTCYVVPIVVMVYCYVKASKNIKYTGKVTEWAHENNATKISRLCVLQLVFCWSLYGFNCMWTVVADDVETLPKMLTVLAPILAKTTPILNSGLYFLHNKKFRGAAVDMFKAKEE
>Deutero_Ambulac_Sakowv30026401m_5_5
MDEQNHTFSRLNAYFDDPHHIIPMIMTVVTVLIILGNILVIAVVYRTKAFANASGMFMTSLACADLGVGVFVSPLSIYPAYINYWPYGHRVCTMAAFFTELFSCISVCSLALIGIDRYLAVSQPLAYKTIMPPERARNVILVKWFLLLLMCLLPVFGVVEVMYYADLYICNVAWELEIGYALGVFILVIIPSFVAVFFCYFHIFRISHKAARQIDQQRDSIRNNVQSKTIGSTSKRKGAMMSFIIIGSFCLCWTPWLALQIQESVVFARSESTGSVISGHPHLPQAHFVTMWLAISNSFFNCVIYFLSNKSFRKGAKRIFRTFGFMVVCKGRKSNRGSEAVIDIWSIAPTHRRGTLVVDNSVVVT
>Deutero_Ambulac_Sakowv30043807m_11_11
KAKRGMFHRINLTTLETGNLRNMSADSRDEISKHIGSIFLIVIITLSITGNMLVIAAVMYSAKLREQFSIYFIVNLSLTDLTNATFVMPFATASFMNDSWSFGPLICEMNCALNYMCIITSMLTLCFIAVERYIAAVDTSMHRRSVTKKTILVIITFSWVQAFVFAIIPVASSWVTYDYWESVCAIDWNHGGLRPLVYVITAFILCFLLPSVIMSVAYIRLYRAVSNTCSINPSEKRIMQSLVVIVTLFLVCMSPFCVTKLIKICFSKYSIPHAVNTLATFMQFSASAVNPIIYAFFRRDLRLVFKRMLCFKRFAKVEPGSGVTTVFSLTGRQQTAKNISDIQHDPNLKQQTFIEEDMEVENDLDLDVFYLDEAPQSGNACMLSKC
>Deutero_Ambulac_Sakowv30007299m_12_12
MVTTELVMENNSSSTIVPTTRAGAVFSTDIYAILALIAGCFLIVLSVFGNSLVIIALKLEKNIKTAANYLIGSLALSDLLVSLLVMPIRLAYDLTETWIFGTIFCDVWISLDVLCCTASILNLTVIALDRYWAITKPLEYVSKRTPRRAAWMIVSVWIISALVSIPPLFGWRTPNDRADPNVCNISQDLAYTIYSTLFAFYVPLSIIIFVYCRIFRAARMRIRRNQVAPTATRGSNTRVTTPTVGTVSAQIATTDNLHLEPQKQERVNSMSSRGNDMRAISLARERKAAKTLGIIIGVFIVCWLPFFIFAVVLPFCASCQVHPVVLGFFAWLGYMNSMLNPIIYTFSNKEFKKAFLRVLRCRLNHHW
>Deutero_Ambulac_Sakowv30045595m_20_20
MLFLLEDVFANSTDVLNFTIGIGNGTTNQRVPAHRPLWLSTLLVVCLSTLAVFTVLSNLLVICVVIRYRFLRTITNNFVVSLAFSDLIMGLFVMPLAIVYDLESGQWNFGPLFCDMWNATEVLSGVGSMANLSMISFERHLAIVHPMTYRHRVTREKSYLMIAITWIVALSLSYPCILWWHHTTEENIPQHLVCKLTQDRTYLITAVTCGFFVPCFIMIFAYFRIYLIVKRQMKNIYDGRRAVRSPEGVKSEDNVLRIHRGNTASISRNPSQEDISKRRRVSLKIQREYRAAKMLAIVIGIFFITWLPYMTSELRISVCGYQCLQLPSVALRVFKWLAYANSALNPLIYARNSHRFQYAFSRVFKSIVDRTKCSIRNHTEHELNNVPSKTRMRRNNPESSFVSEVGTKNL
>Deutero_Ambulac_Sakowv30031095m_23_23
MHMSNTAHHNLDDNQVGTTTVDGIDIFGRESAYFNDPFYIIPIFIIIVTVTIICGNSLVLAVMLFGKSLSNTSGRFMASLACADLGIGVLVTPFSIYPSVINDWPYGQDLCIMASFFTELFSCISVSSLALIGVDRYLSIAKPLRYHALMTPEKARNIIIIKWIVGICLCSATPLKLVKTIYYADIMVCNVSWESELVYSYVMIGIVVVPAFSVITFTYYHIFRVAYKAARQTDIEEQRFHGAHSTTNRRKNAMKSFLVVLGFSVCWSPWLALQIQESSVFASNNGGEQEDGEHPHYPQAHFFSMWLAFSNSFLNFIIYSLSNRAFRADIRKVYRKVLRFCGSGYDADNDWQTSETAPTHNISVE
>Deutero_Ambulac_Sakowv30010458m_28_28
MTRAFGIIVSEEFNIEMAAIELPVTNLTAELSDAHLIPYRNHAVKLFLSFTMVLIITVSLFGNGLVVLIVILNKKMKTRTNLLIISLAIADIGLAAIAMPFSLITVLRGDWLFSKELCYFNAFTNALFFIASLHGLMYISIFKYFCILRPLKRIVTKKKTILMIVGIWATAVVCAIGPFFSWTTNEYKPGATQCGPAYPESVKQKTHAVFVATTGYVIPLSTMAFCYGRMFFAIHAHAKRMKKNTSILPTSISNTQKKATITMFIVMAIFVLCWTPYFVYASCLIVRGFHYLPLWFNSFAYWCGYANSAINPMVYVWRYESFRKAFRKLLCCHSQLLLSGSSPMGDMSPVSSRKTSIIPTPPLAVRYTKISLSNSLQTTPTGSPKIRIIQPPPLPELKLNGINHKYDTENVPEGHIKFDLTVGDNDISRSEANLAAIFVNVEDGLGRRKKTSRRESIAKFFRTRFKSVSNRDDISGESESENDALHATSCPSLAFTANQIENN
>Deutero_Ambulac_Sakowv30042000m_30_30
MTTNESCYDCQAEEDFWLVYPPIWSVFILVSTLIVIILTTMGNVLVIVAFSREKKLRSFSNFYILNLSMADLLIGSFAIPMCVPYVLLGKWVMGPALCKLWVMIDYTLCTSSLFSVVLITFDRYLSVTRAIKYRTQTTIKGTVMKMSLAWIIPLLFYGTTVIGWEYYTGITVPGDQCYAAFADNFPLTFAQTVLEFFLPLILIFYFNISIFVNIRKRTKRSIKKVPMPAFSFNASIKISNESESSQIIGRNSSLTHQDSKVKLYIESEKDDIISCGEIDNEDHANINSDEKEQHTALLPRQTLQVPGKYEEIQMNSLNKTPDGQTPSTLLPNNNKEYRSCLSPKCKIKNGGEAVRRPSALSVTITEPELNNTGTTATAGALSTPEHKADGESRVHMAKLSASSHQAVRRKLSRDKKLAKSLIIIVGAFVLCWTPYQILNLVQSLCGGDCINTTLYDFSFWILWLNSTLNPLLYPFCNNQFKMAFKKILCRRKFKRNRQAYTLRECHSTTITVPNRFGRNYSETTSGIINYS
>Deutero_Ambulac_Sakowv30018214m_35_35
MNNSTVNPSWLSDEHVLDTGSTILIALQCFITFFVITNNIVTLLSLLLFPKLRRSQTNIFIFNMVVCDILLGIVVMPIAIVFRVGDHWPYSHAACSFYQSVLVLLCHESIFSTMLLCSDKYLYIKYPLHYHSLVTPVRVLFSIVVSWVTSAVYAVLPTIGRWQQDHGIKENVHPLCFPAVTVYVVVGMLLNLLPLLIILYNNYYILKVLRKQRFLVDAPVTANSETGTHVQGHERFLQPGEIKVIKTMVLIIIVLMIFWMPFFAAMLTNSLCSCVPLQAVEVFLWLGFSNSAVNPVLYAYKKDFRNAYVRISQCRFMLGETSVTLNTSVGL
>Deutero_Ambulac_Sakowv30032669m_40_40
MLMKMEANLNLTIDVSLADNLDTTVPVVYTTGIVVALILSFFIVITVCGQLLVILAIITEKALRTPSNYCIISLALTDLILAVIVMPIAMLMEIWGGVWFFGKHFCDVFIFFDVLCCTASIYNLCLISLDRYLSIISPIRYSVRRTPTRALVGIIICWSICILISVIRPIGWKTVSGDAHFCGLVNGGFRIFSSLLSFYVPLVVMLFVYYKMFQAARSRLKKIRDVGGGTVHVLAISECEIRQNSSSVSNPTDSSRGRRAMPSNSHANGRQYAWPETTDTNPDHTVELASESGNVNTQSQNVSSYQPGTQRNIPERISGQSNSLGKNVGKKGDRFSLAKERKAARTLGVVMGAFIACWAPFFLFNVIVPYCHTCKVTPALFSVLTWLGYANSMLNPFIYTYFNKDFRKAFKRLVSCGHWQ
>Deutero_Ambulac_Sakowv30001852m_42_42
MTVNQSTTSWEGFHETPWLSRAEKGLVVSAILVFAMVTVAGNLLTILAFRRDKKLRSNISNWYLVNLACADILVGSVTLSLDAVTFAQEPPMWLFGEIICKVYLVIDFVSTWQSIVAIILISLDRYRLVTRELKYKMYHTRKHAVVLCASSWVIISMVTILLVFGFPYLVDRQVFYQHSCDAEFLFHSSSAIVYTILTCFIPLPILIYLNLSVYINVRRRAMRRSGPLGCVAKQRAGFVNDEKARGGQTPSKTEEGLASTPTHIRQVTVPTTSRSGSVASIDHLSTKRNDKRHYKAAKTLAILVSAYFICWTPYNVALILSIIGKNNVPNIIWILSIHLLWLNSAINPFLYAYCNSCFHRNFKEMLCFICSKYSRR
>Deutero_Ambulac_Sakowv30000901m_45_45
MADSEKNEDDKLDSTTVICVCLIYLLATLFTIAGNLIAIIVIWRTKEFREVTRILMANLAVTDLLVGVLILPCIIHTAATKSWIFGNIWCQFTGFNNLLLCSVSAMSLTAVSYERYIAIVYSLRYIDLLTLKRSVIVVAVIWLSAAVGASVPFFGIGKYKYFDNRLTCGLDYKDNLVFTVTVIVFYFVLPVSWMFYIYYHIFKTARRHARSVHALIISLPGHNIGFSSKERKATSTIVIIIGVYLLTWTPATIVQIISLSASTISIPPEVDTVTTCLLFLNSACNPWIYCGMNAVFRQGLRRQTRLLLQCIGWKCINTSQDAEQNNSTQSTVNMHNQDSNSVV
>Deutero_Ambulac_Sakowv30023080m_46_46
MDTVWNDSGNATRQSDNSRVAKEVLVGLVLSLIIAATIFGNTIVLIAVCKQKTLHTISNYFLVSLAMADLLVGIVVMPPAMLLKVFRSWLLGATFCSLWTSLNLMLTNASILSLCIISIDRYLLITQPLKYKQKMTPLRALILIVSTWIFAILTSFLPIQLQWYSQSSVPSTSLCSFGMSRTYALLASILLFFSPLALILYTYGHIFKAAREQALRIATAPAVTEKQIDETWISKFRQKQDNVKGKKAMKTLGIIVSAFLITWLPYHILLLIQAITQQMQPDLHTSLAWLGFCNSLINPIIYPMLIKDFRTIFIKFFKREKHVTRAILSSTMKATLSVVYDCKLEIIDPEHSALHSLFANNEDI
>Deutero_Ambulac_Sakowv30033276m_48_48
MFMISSNIIKLPPCAVSDLLSLFGNTIVLVVKVKNRKQLKTHDYLIANIAIADIGAVTTGYTLTAVSALTHKLYFGAIGCSVAGFSGWFFNCVSMITLSVIAIVRYLIVVHNHGSYFKGKTIIVIIVIIWLYSAFWATAPLIGWNRYAPEPHMTSCTLDWTSTQPADIAYIACIYTCCFALPLISIIYCYGGIILHVRRVQRNSNGQIRVIKKEGKTTKVFAIITICFLCSWTPYAVVSLITVVKGGSADISKTVTTLPTLFAKLSCVYNPLLYYITDKTFRKSVNQLFFSSCSSCCVYQTTSNVQLQELSIQVNTAHTSVQN
>Deutero_Ambulac_Sakowv30033271m_50_50
MEGNATELTGFTDEAKAGVGLVTVALAILTVALNSLAIVSFVVFSSLRDKSSDFLILNLAVTDLLLGLLVLPFSIARKMQGEWYFGSVTCKLWRSFDVCLCLQTLWTAMFISVDKYVYTSHPQRYTVIVTTMRLRIIIVSSWCVAVAFSFILNMTDIAIDRTSVTLVPPDSCMYVLDSRYAVSAFFVNFACPSLVILGTSYHTFRAVNQQHRQVEALMSNNALHVRGQGIQADSHQLSEVKSIKALSVLLTILVVMWSPRFVVLFVDAVCYCVHPVLLETCTWIGYCNSVVNPMLYAFNDRYRKAYRKLLHCDFHSEVLDDSDQHMNPIAGVSRPNPKP
>Deutero_Ambulac_Sakowv30028546m_67_67
MAMFYSRNRSNDSNGNLTDVVYYTEERDLVRVALIGVLLSITIVVTVIGNVFVFLIMMMYRHLRNATNLYMVSLAVADLLVGIFVMLPSMVDEIAGGWILGDIMCRLWIIMDVLCCTASIMNLCMISVDRYYIVSHPFRYAGEGSLRRVQIMMLIAWLVSIVVSVLPISFGWAFELPPMEVVHAKCIFVPNKIYAATASTISFYIPLLLMIFAYLKIFKIARIQAEKIQEFEREPVTFTSGRRKTLAKFSINFKRERKALRTLGIIMGCFLLCWLPFFITNVVNPFINYTVSPIAFTIMTWIGWVNSTVNPLLYSALNKEFRRAFRRILRCDRCDCTSQSRMKSTFVSLTELPNNTAAHSVTVTTPDKKKEFRVCHLRNKHWYVNDEHAKLDIFSVCHLRNKHWYVNDEHAKLDILSVCHLRNKHWYVNDEHAKLDIFSVCHLRNKHWYVNDEHAKLDILSVCHLRNKHWYVNDEHAKLDIFSVCHLRNKHWYVNDEHAKLDIFSVCHLRNKHWYVNDEHAKLDIFSVCHLRNKHWYVNDEHAKLDIFSVCHLRNKHWYVNDEHAKLDIFSVCHMRNKHWYVNDEHAKLDIFSVCHMRNKHWYVNDEHAKLDIFSVCHMRNKHWYVNDEHYGDYNTNIF
>Deutero_Ambulac_Sakowv30034170m_70_70
MMVVGNFGNFLVISAVLLRGNLFTAGNVFIINLAVADMTVTLVVNTFNVIGIIRTQRFFLENVPLCDIVGAICMVSCTCSLWSIMGISVNRFIYICYNDLYKHLYNKQNTLIMVAMVCTYDRTADYGYTIFFILMAICFPIVVVALSYTSVYIFVRRQKKRVMERMASSAADSTKKFKKTDMQLIKTLFTIFVVFLVCWGPYAIIVLVDYKDRLPAIVHSCVIILAHGNSSLNSVLYGILNKQFRKSYKKVLKR
>Deutero_Ambulac_Sakowv30018748m_88_88
VVSEHFVNRSRYHRVYVRKQCRRTVVVKTIHTSMAEYMSNSTTNSENLLHFREVVEDDPFIAVYLLVTICLCMMGTCGNTLVLLTVIMNKKLHTVSNIFIVNLAVADIGVTSLVDAFTIVGIITSRQFLPPQTTLCAFVGSFCLICCSCSLWNIMAVGINRYIYICKSHLYRKIYTVPTTLAMAAAVWLSCFLLDFPNFVGWGDHGYDAKTMVCSYSRTASLSWLLFFVISAVLVPACIILYCYISVYLLVRNHGLTFTGGFQRNTVRLKKKDIQLMKTLFAIFLVFITCWVPYAIVVVADVNDTWPHYIHITVWIMAHGNSALDSILYGVMNKQFRDGYAVIISYIFCCCREAILKSNRVGTTTVSVLSMPTKPESKATPRPIKLAGVEEVSL
>Deutero_Ambulac_Sakowv30005155m_89_89
MGLLYEYLNLSVDGNYSGNVTNDTLPEPEPIHVVASVFICIIGATLALLTFGGNVMVWMSFRMDKNLQIVSNYFLLSLAAADVIIGSISMPLFTVYLVQGEWTLGPVICDIWLSIDYCASNASVMNLCVICFDRYLSITRPLTYRAHRTGKRAILMICAAWIISIAVWPPFIIGWQFIVGERTVPENVCQIQFLEEPSITIITIVIAFYFPVSLMIFMYFKIWRETEKRSRELVNLQGGDGGKKKRKVKKNVSVDAHEIETLTRSPRDEDFDESHPQPSMARRIICCGCCKFSELGGEYECEDSSDASPAHSRSSSLNAHNSHLVSPKSRSCRNGSADPLADCNKHKESESSFAASLYTILIKLPDNNESGSSDGEEPQPKITLIQDCPRTPTIFVRDRDGKHRRISATSGAKRTARFNSTPKRSVPNDSVVCDGYKSAVVNNNKRTRLNSVSSMCSNEDSPKHRLSTSSRPVNLNTVSVVNKIAHKARENVAKKKKLALVREKKAARTLTAILFAFIGTWSLYSILVIVGIYVELNATLWNVAYWLCYLNSTVNPFCYALCNVNFRKCFQRILTCRCQRKNKKPVFRSNFKSRSSNASRKSLTAR
>Deutero_Ambulac_Sakowv30005161m_90_90
MNLNNSSLVGNDTSGLPDLHLPPHNPVALIFICVGAAAGIVFTAGGNVLVLESFRIERRLHKPSNYFLFSLACADLMIGLVSMPLYSVYVTVGYWPLGNLVCDLWLALDYACCTVSVMNLLLISSDRLWSVSRPASYRNKMTLRRATLMIIPTWIIPFVGFFTAVIGWPYFSGITRPAEICQVPYMDDAIFMTVSTVVVYWLPLLVLILIYLQIFRIIQQLAARKRSAKSKQQSCIVRVDNLKPHPASSSSSGVKASNSSSYDMAEDRPHRSDSASCSSKTKFLSPSNTSNDLSMRKGLTEAESFEMEPSEDTSSSGRRTNLEPSTHMAYETSTQIAYNENHNEMDKEQHRLTDSNSKRGRKYRWTNRHKSSKSRQDKTERADKKAMKTLTLILGAFFVTWSPYSTFFIIMGWCAKCIDPGLYSFSYWLCYMNSTLNPLCYAFANELFRVTFIKILTCNRCRN
>Deutero_Ambulac_Sakowv30014034m_91_91
MINYADGVIGLQYDDPGHPFVVLYIIIQSTFVVVGTIGNILVLVAFALKSKLRTVSNIFIISLAISDLAVTGFVLPFNVVGILKTHHFFRLNSVLCEVISFACVTSCIASLWNIMAISVNRYIYICKSKYYKQIFSFRNTIVICIVIWIISALIDLPNFLNWGDHRYDMKTLVCSFDRTANYNWITLFVCTGVVFPGLVVIICYINIVRFVRSHSRKIQDHREQEPGCYKDGPSRNMGHAKLSKQQKQLLKMVFAIFAVFILCWVPYGIVVLIDFQDRLSQTVHIIVWVIAHASTALDPIIYAVTNTHFQQSYRAVWGCLTRRRIQMMDTTVSDNHDSVKDKQIFKVKVAAEPIEAISTLNT
>Deutero_Ambulac_Sakowv30014036m_92_92
MLNVTHIPADGVIGLQYDEPGHPFMVFYIIIQSTFFIGGTVGNILVLAAFSLHSKLRTVSNIFIISLAISDLAVTGFVLPFNVVGILKTHHFFRLNSDLCEVISFVCVTSCIASLWNIMAISVNRYIYICKSKYYKQIFSFRNTILMCILIWIISALIDLPNFMNWGGHRYDMKTLVCTFDRTANYNWITLFISTGVVFPGLVVIICYINILRFVRTHSQKIQNHREQEPGCHTRNTRHAKLSKQQKRLLKMIFAIFAVFILCWVPYGIVVLIDFQDRLSQTVHIIVWVIAHASAALDPVIYAVTNKRFQQSMRSYTAVR
>Deutero_Ambulac_Sakowv30014037m_93_93
MNKTASATSSNLGIQYDDPSHPFLVFYVTVQLILILAGTLGNIMVILSFSFNNKLRTLTNVYIFSLAWADIIVTGFILPFNVLGILQSHHFFTLNTVLCEVIAFFCVTACIASLWNIMVISVNRYVYICHNKYYKRIFNLRNTVVMAIGVWVISALIDMPNFLNWGDNRFDMKTLVCSYDRTAQYGWILLFVSVGVLFPWFVDVLCYMSIFMYVRNQTLKIQLHRDGEPGNSLNNHAQEQRRSRLNKKQVQLLKMIISIFALFSLSWIPYGVVVLLDFQDELSQTAHIIVWTIAHSSCALDPIVYGVTNAQFRRSYSSVWRYICCIKSPLRGTDSVESQYSGDTTRPTAVWAVKSVNFRIPSTNERNHVIPLDE
>Deutero_Ambulac_Sakowv30014035m_94_94
MILIGGIGNSMVIGAVLVNRKLHKIANVFIVNLAIADLIVTVLVNSFSVVGILRSHRFFALRPELCEFIGCMCLIACIGSLWNIMAVSVNRYIYVCKYNMYDTIYTRRNTIVMACAIWICCFIIDIPNFVGWGDHSYDMKTLVCSYTRTSSYSWVLGFVILAIILPAAVIIYCYMRIYLYHRSSTLKLSRNEGILHFNSLKLTKREIQLLKTLFGIFLVFSVCWLPYAVVILADFEDQLPQNVHITMWILAHSNSAVDCVMYGTMNRQFRDGYRKLLSHFRFCRINRVTPTNQLVMEIISRNNL
>Deutero_Ambulac_Sakowv30009978m_99_99
MESGITSSTDAISYHSFALDKTSRVYVLEVFTDTGEPIVGAVNDNSTGLSGNVLQYGLAERIIIGFVLTVIIILTIAGNILVCASIFIFPSLRTLTNYFVFSLAIADILVACLVMTFSTINVVTETWIYGDTFCLIFISFDISFCTASIMHLSCIAFDRYSAICNPFQYPLKMTSRRVTIMLASCWVVPMFISFIPILLQWNTIGIENVIADVKNFAGPYSCIFLVNKPYAVIASTIAFYMPCILMATAYFFIFRAARKQAQQIKSLERATMNWNNTRNGPGDGHPHHHGRRVSLAAEKKAAKTLGIIMGCFTICWCPFFVFNIVDPFCDFCIDPGAWPPVTWLGYINSMLNPLLYAFFNRSFRRAFIRLLRCHVCKGTTAEFDPTISSRER
>Deutero_Ambulac_Sakowv30008658m_110_110
EYFVKLSILTILSIPVIFGNLLVILAIYQQQSLRTITNYFIASLAIVDEMIGINSVPVLVVFHNLGTVTETRICIFISIIMYHPFCTSILHLLAIDIDRYIAIIHPLHYHQWVTPFRAQVAIATIWIFLAARTQLRKINNQLQVTDHIQQNSRLQTELKAAITPCIVLGVLLVCWLPQLIMVSIHPLFPGSCDVIGQMVADTLIVINSGINPVIYAWRNRKFRQAFQKIIQKMKQC
>Deutero_Ambulac_Sakowv30019809m_115_115
MAVALFMNSLIIVAFCTSRHVRKMNNYFFFSLALTDILIAVLVMPLMATEQLLGTWKFGKELCLIWLCADYFLSSAAVFNMTVICIDRYLSIVHPLSYPPSRTPKRIIAMIVAAWVLGLFAELPATLLWEPIGQKSVINYTHTCDVEWVDNVYYSILSTVLTIFVPFVVMAVLYSRMYCAVRRSLRWVMKHSVSGFESSESVNQHSQIHHSDGGMPSECDASLHSHHNTSSWSLARVLLQKPDSHSGRLNRTKRRGKKRNRVLRNKKTAKTLGILLGFFAFSWLPWQILSIVDAVCGYYCVPVFWYDICLWLQYSNSMVNPFLYIFRDDSFRIAVYGILTKCSFTTAR
>Deutero_Ambulac_Sakowv30021236m_121_121
MNGNDTIENPPFSPLASFTISTVMTIIIFVTVFGNLIVIIFFCIDSKIRKSTSNLYLLNLACADLLVGIFSLPLNTSWVLHDYWPHGEIVCKLWVVVDYVACFESCLSIILISLDRYLLVTQELRYVTRQTRRRAIILCAMSWFISIATYAPIILSWGAITGERNIDYSDECEIEMVANFTYSVVMAFVEFVIPFVVILVLNASVYIRIRKRSTKLVRSKSHTASPNDNDHKSKLPTRQAWSADSETEQGTSVSCQRESETNTVIKPHTNAKHLKAAKTLTILVSVFLLCWAPYNIYLILTTICESYYDNTTWEVVNYLLWCNSTLNPILYALTNLQFRHSFLKIFHCHRVGATIETMI
>Deutero_Ambulac_Sakowv30027481m_124_124
MENTSYSTNTTDTTTTFNLTTQLLTTLYASTARAYHQQSTALENSTNATIEYDEEEGDTSSKLTLALLGLLFSVFIIVTIVANLLILVAFGTHEKLRHRPTNHFYASLAISDLAAGLLVHPLAAYDSLLDMYGWQLGKVCCIAWLSIDYFVYNASIYCMCAICLDRYLCIVHAVYYRNRRSTKIVRNMNIVAWVLGFIVSVPAMVLWDTLVGYSIIDYGTECFEEWMDNMPYVIANMVLTSILPFLIISLLYLRIYIAVREGSKSKAQQTYTVSENGKIVELSERGETRGPTITERAVGTYPIPIEETRSRENTDNHGEQSSTPEAESANVYTNNTTFNHIGGDNPVFVIDDHLDNIPSKNKYVNKDTILTNTGIDRRLSNNTVEKSTTNVNNGINDIAKLTVATVSPKYNVKSRVYSKRTRDRRAAKVLGLLVGFFLLSNMPLTIAMIWDSFCTSVCLPSTLLSIAYWLQYSNSIVNPFLYVYNDKEFRNAVVRVVMGTLCYCRL
>Deutero_Ambulac_Sakowv30041106m_136_136
MTLGAVSIDRYIAIVMPLKYTTIVTNMRACILLTGVWVTSFINASCPLMGWSRYIFLPPNCICVPDWKLDRSYAYFYISTSFMLPFSILIFCYYRIFQVARQQSKRVTSLEVSSEVPTPGPSRQVDNRNKAKPKQLNMRKEKKAAVTLFFVMGVFIICVTPYCIIYLWISYNPNNNLKLAFGIASMISFANSAANPLIYGILNRKFRHCFLDIFRCDFCPRSSLSTNATDLHSGVGVTASHVTRRQRLVPRDSGYVTTSTFTQTTSQLQNHSRRSSGIFSISVAATSSVLSSLG
>Deutero_Ambulac_Sakowv30001580m_142_142
MNASDSSDTWYQHADIHNGSNWTNEEIDNYKSSDCGGLFVFHAELSVLAFISVPVVFGNMLVILAVYQNHSLRTIPNYFLVSLAFADLMIGCTSTPLCALIYGIGLVTNKWACIVVCILASNPLGVSLMHLLVIGIDRYIAILHPLHYHQWVTVPRVKIAIAILWTYSVLTLVPFFLLNDNPAKSCHERIIPLIRGSGMYISLISFAVQFIIMVTMYVRIFSTARHHLRRIYPNSEETQQQLSIKKEIKAAIMPCIVLGVLFICWVPHIVASCLTKYELCLTPSRFVAYVFILINSGSNPFIYARHNTEFRQAYRKIFLKMKAKLCK
>Deutero_Ambulac_Sakowv30001582m_143_143
MHYLQTLSSMSVHKKMNAMETSYSWNHAIHNGSRQMVDELTNTLDCYGLLFYIQFGVMVFLSIPVVFGNILVILAVYQNHNLRTIPNCFIVSLAIADTLVGVSGTPMKALLYGLGGVTEKWTCVVICIFAFNPIGASLIHLMAIGIDRYIAILHPLHYHQWITMSRVKVVIAILLTYCLVAFVPTLILNDSTHNNCYELIRPLMREPGMYVFVLGFAIPFITMVIMYLRIFSTARHHLRRIYPNLEETQQQHYMKRELKAAITPCLVLGVLFICWIPQFIDAAMNRYELCSAAERFIADVFILINSGANPLIYALLNKEFRQNFRKSIFKMKGKLCK
>Deutero_Ambulac_Sakowv30001585m_145_145
MMSVRRIFKALDYQKDNGSNITATEADRYGILDCIDFSKYIYIELGVLAIFSIPIILGNALVILAVHQNHSLRTPPNYFIVSLAFTDLLVGVTAAPMKALFYGFGGVTEKFACVIVCRLVFNPLAISLIHQLAIGIDRYIAILHPLRYHQWITMLRVKVAIGFIWIYCLVAAVPFLISNDNHLKYCFELTLYITSGPGFFASVLPFSFIFLIMFAMYMRIFLTARHQLRRIYPGSQHNSIKRKLKAAITPCVVLGVLFFCWLPNLVAMIISRNNICAMLERVVGDIFVVANSGVNPIIYARRNRAFRTSFKQTFQKLKLNAINCAN
>Deutero_Ambulac_Sakowv30001517m_146_146
MTNTEQANLSCNNYIEDANITNIFTVQLVVETIALGVLNLMVICGNILVILAVGISRKLRSVTNHFIVSLAMADLLLGVSVLPFSATLELLSFWVFGKTWCVIWLAVDVLICTASILNLCAISLDRYIAITRPMSYCHIMSKCRAKTLIAAVWIVAFLISFPPLVGWNERNKDDLTGLAIPMGNDFNHTHWNTSTFLHEFGFGNNTNFYNTSPFAVYVDSVPPSSIVEFLTESDESKNDSCSSVSVIGMFHTYNRKQCTLTSEPSYIVYSALGSFFIPMCIMLFLYWRIYREATEAMKSNKRGYKLTRGNAAVSNLDEALRSSLVLRIHRGNSSRSKDYLHRCMYNGYAYRSAVTGTNRKKRDRLRCFIGQQTRNGRLQRESERSGRKSSTKITEHLKKLHKETRAAKTLAIIVGVFILCWMPFFTVYLIGAFCPNCTPTVVFKIFFWAGYCNSAINPFIYARFSKDFRHAFKYILGCCSKGMLGKSSMVSVSRCSNTGRDSVIMTTIDHPIFRRRSSSRSSHEAQNVIVHTGINV
>Deutero_Ambulac_Sakowv30001574m_147_147
MNVTKTFTAWHPENFVNNGSNWTNDERDKYSTLDCDSLMTLFYTELGVLAFLGIPVVIGNTLVILAVYQNHNLRTPPNYFIVSLAFADLMIGVTMAAQNVLLHGQGVITHKWACVVISVIAYNPIGASLSHLLAIGIDRYIAILHPLRYHQLITVSRVKVVIVIIWVYCFVTIAPIWFMTDSKANSCYELMIPIIRGPGIFITIVAFVVPLIIMVAIYARIFVIARHHLRRINPQSEDTQQQHYMKREVKAAITPCVVIGVMLFCWVPQFIVVVMDRYEVCANPQRFVSNLFMLINSGANPLIYARHNTEFRQAFRKSIQKIKASLC
>Deutero_Ambulac_Sakowv30001588m_149_149
MTAMDKSDLWNHHISVHNGSNQTIEKLASTLDCDGLLILFYTELAVLAFLSIPVVFGNVLVILAVYQNLNLRTILNYFIVRLAFADLLIGVTAAPLNALMHGMGFVRDKWTCVVVCMLAFNPVGASMMHLLAIGIDKYIAILYPLYYHQWITLRRVKVVIAILWMYCFVTLVPTLFSKYSTYINCYELIRPLMRGPRIYITATAFTIPFIAMVTMYLRIFSTARHHLRRINPHSEKIEQQHYMKRELKAAITPCLVLGVLFICWVPQFIETAMNRYELSLCVTAERFIANVFILINSAATYLCTTFAKYSEKTLLK
>Deutero_Ambulac_Sakowv30014684m_154_154
MCDIWTAVDVLCCTASILNLCAISFDRYLAISRPLEYPSLLTKRRAVTLICLAWIVAIAISIAPFFGWQDLSNDISRSPPQCELTSGKGYVVYSALGSFYIPMIIMVILYTRIFVLAMRHTRHIRRGRKRLNNGCASNGDSTLLRIHRGKTEYSDEESVSGVSYNEQYQTVRKKHKHHRRQYHPWIGKGRKFAKKMPLPKFGREQRAARTIGIVVGIFIMCWLPFFLIYLICGTYNGCDVPPLLFGVVFWLGYCNSFLNPIIYACSSREFVRAFRKLLHMRRVRQWQNSAMYNGSVAHDRTCSMKYSPRHHNIIQVKIEHNEYVHNDDPCPAYDAADDGSGTPSSESTKPCETITYAETNHTVEQRSEECARKGCDCECENSPTLRSALHRPTDDCVDIERIIPDGSSSPDKDLSLPPLDDKSMVVVWERRSDFINQEPISNCGNYTTLDESTADIRNIYIQDFWL
>Deutero_Ambulac_Sakowv30003149m_164_164
MDNTTYISNEEADLFPNEAAKIVSIVTLAVIIFLTVVGNLLVIFSVIVFARLQTVTNYFVTSLAVADFLVGAVVLPFSTAYIYIQEWFYGVTWCNLWVSIDVCVCTASVLNLFAIAVDRYIAITSPFQYHIRMSPRNAAVAIAFVWVASVMMSVFPIMSGLNTTDYNIQNIDTPNACGFETNPYYTVIVGILAFWIPLIGMCLVYLSLFRTARTQARRIAAMDKAVAANNPNGTQAKRERKAAKTLGIIMGCFLVCWGPYIVYWTLSDVCKINVSYDGLNAMTWMGYLNSTLNPLIYAFFNKEFRRAFQKLLSCGKCQQLPSKWKDTVLHEPTQLSNAGVPMHIPVSDL
>Deutero_Ambulac_Sakowv30040207m_166_166
MNLTYILTKNVVSVDPNSLVTPDRNYGPLGTVVVSAILVAIIAVTLFMNSLIILAFCTSRHVRKINNYFFFSLALTDILMAVLVMPWMATEQLLGTWMFGKELCLVWLCADYFLSSASVFNMTFICIDRYLNIVHPLSYPASRTPKRIIAMIVAAWVLGLLAELPATLLWEPIGQKSVINYTHTCDVEWVDNVYYNVLSTTLTIFVPFIVMTVLYSRMYCAVERSLRWIRKHSVAGFESSESINQSSQINHHIDDGMPSVYNDSTSSHQNTRKWSLARVSLQKPDSHTKRRGNKKHRVLKDKKTATTLGILLGFFAFSWLPWQVVSITDAACGYYCVPTLLYDICLWLQYSNSMVNPFLYIFRDDSFRIAVYGILTKCSFTSGR
>Deutero_Ambulac_Sakowv30040208m_167_167
MMANFSVDLEYGLETPERNYTTGTMIIVILILTLIIITTVSMNLLIIAAFATTKNVRKHTNYFYASLAGTDIAIGLIVMPFMATESLLGYWKFGKWPCLFWLSMDYFTSSTSVFNMTAICIDRYMAIRLPMRYRPMRTHKLIVGMIVTAWIAGFLAEVPATLLWEPITGESIIDYNDTCDVEWVDNVPYTLTSTFVTIVFPFAIMLILYSQIYFIIRKRAKKLGRFRPRKSSSANSNNSSGGSRYLGDYVTSSGDVSAARAAILPDIGKSSFGSSRNTIKTVRYNRVARDKKAATTLGILLGFFFFSWIPWQIISIVNASCGDYCTPVVVYDIALWLQYSNSMVNPFLYILRDTSFKVAVYRIFFKCFCRCRKK
>Deutero_Ambulac_Sakowv30040206m_168_168
MNLTFILSTNVVSVDPNSLVTPDRDYGRLGTIVVSTILVAIMAVTLFMNSLIILAFCTSRHVRKINNYFFFSLALTDILMAVLVMPWMATEQLLGTWMFGKELCLVWLCADYFLSSASVFNMTFICIDRYLNIVHPLSYPASRTPKRIIAMIVAAWVLGLLAELPATLLWEPIGQKSVINYTHTCDVEWVANVYYTVLSTVLTVFVPFIVMTVLYSRLYCAIRRSLRWIRKHSFAGFESSESINQYTQVNHHNGDGIPLECADSLHSHHSTSGWSLARLLLQNPDSHTKRRGNKKHRVLKDKKTAKTLGILLGFFAFSWLPWQVVSITDAACGYYCVPTLLYDICLWLQYSNSMINPFLYIFRDDSFRIAVYGILTKCSFTSGR
>Deutero_Ambulac_Sakowv30043259m_170_170
MSSQEEEFRPVWITVVEASILMLIIVVGLSANVLLLATVLRNRRLQTIANIFIVNLSIADTCLLTSCILTLSCVVCNRWIFGELFCQIYAGIIQHFLVADTYSLVAIAVSRYFLICREVKFHSLYTSRNAILISLSPWLLAFIISLPPVLGWGKFAYEPKLYTCMIDRTSSTSYAIFAACVLFIIPITVISFCYYRIFKTVRASTRAIAPSILNSSHVCEARQKNDITLTKNIFLIICIFFVVTLPFSLVLAIDVQNTFPRHAHLIPSNLMLSNSAINPFLFGRQFREAYMDSLMVLRGKISLIFEGCSYSKNGTIVRISTLSANESTLRVSTTKMV
>Deutero_Ambulac_Sakowv30007448m_185_185
SGMLIILCITGCLGNLLTITVILKYNDMQSATNILIANLALSDFVVCLLSEPFFIVGVVLQRWPFNDALCVAVGEITIMSFHTSVLTLLCIAINRYYVIMKSPTLTQRYFTTQKTILMCCGTWMFALTTALPSVFGWGRIKYAPDISVCLLDFNPEDFTFILVLTIIFGVIPFIAVTACYISIYYTVHKKTKMFTKSVQPIQKKENIKVDTDSNDAHTTKEPTSKCTTLTEVETNNIHGSNTFLQNPISAKVQKKRSTPKLNSQQIKMIEGKRRRESTVAANLFLVTLVFCICWLPLGIVALIASKHDISRPILILNILLAYSNNSLNTFLYAWRNSNLRKAYRNLLMSEEHTGNSSLPSR
>Deutero_Ambulac_Sakowv30039726m_194_194
MANASINTTSAMSLLTAAMTTSETPYQIVGFTTQMTHTKLREVTMTTDAFWSSTSPTLILSTLPPPDVVKNIIIGLVLAFIVLFTVLGNALVILSVFVYRRLRTNITNWFIVSLAISDLLVAILVMSWAAVNLVAGYWPFGEFCQVHITLDIMLSTASILNLCVISVDRYWAVMKPFRYQAMMTRKRAVLMIIGVWILAALVSFIPVMTNAHRADDVDSLLADPPQCEFKLNGIYATVSSSISFYIPSTIILIIYYRIYQTARRIEKQIKQQERTLNIKHKHSRSFGERKAIKTFGLIIGIFVICWLPFFVANCIISFCDQCVPLDCYIAFTWLGWVNSTLNPVIYATNRDFRRAFRQLLCCGRPSPPGRQWDYFSECSPSEIRRASRNRSTTNGASTVKISVTNTTTIDLAQHCERIEMTSDV
>Deutero_Ambulac_Sakowv30006426m_199_199
MEWLPELNTSNGFAEIDMLSSRHTTDIANAITEINGSLIPSGSHVVYSSVEPELGNVFTMYQTTVPNTTIGLDEIPALPPTLFIVLSTLALSMVVILTIVGNVLVLLAVAMERSLRSVTHYFIVNLAVADLLLGTTVLPFSATYEIIPYWPFGPAFCDVWAAVDVLCCTASINSLCVISIDRYIGVTRPLQHNMIMTKKRAAIVMALVWIFSVAISAGPLFGWRPPTKDPNICPLTDSLDYVLFSVAGSFYIPLIIILVLYYRIYREAIIQTRSLMAGEKSTGKGKNDITLRIHTAQPRTINNARKFGKTQENSSLVLRNRSKSQTTGLTQKLQRFNKEKKAAKTLGIVVGVFIVCWLPFFMLLPISKWVYLCMYSTMISMCIIYNFPPTQPGAYLPINLQ
>Deutero_Ambulac_Sakowv30004324m_200_200
MIISSIFGNCLVLIAILLEKSLQTVPNYLIASLAVADLLVSTVVMPLVAVREVTQIWIWGQEVCDFFISMDVLCCTASILNLCVIALDRYWSITKHVQYTARRTPRRMTLMIAFVWLVSAIISIAPLFGWRTPKDTSDPYDCLISTDLGYTVFSTFGAFYIPMVIMLLIYWRIYQVAKFRIRGRGTMKKKKYTECTTVMGNGNMSINHNMPSPVRTLEQTKKHLAEARERKAAKVLGIVTGAFVVCWLPFFIVAFVMPFCKEQCYVPPPLQSCINWLGYMNSLLNPIIYTVFNKEFKNAFHKILKCQSCQHCC
>Deutero_Ambulac_Sakowv30004337m_201_201
MENQTFYEDNGDTRNILEPLVALILIFLTVLGNIVNIIVITKSKDIPQIPRYFMMSLAFADLGVGINTIFAVYPAIFARWPYGDVFCFIVGVHSHIFCSISITSLLLVSIERYISINWPLHYHNYITDKRAIIVIISMWVILESYGFLLALIQDFNFYWFNPGVLTCVPGYGKPEYRIFTVVGLVGFLVIPTIIIVYIYIRIMKISQRHSRQIVEVNTAKSGDSSHTRKQTSQNLKAAKMLFVVSGAFDIAWYPYGLTVIYTAASGDVLPLYVDFVTTWLVYSNSFWNVLIYSIMNKKFRRTALQFLRQAFHCEKTTNNVVHVVPKDTDHSASTM
>Deutero_Ambulac_Sakowv30017376m_204_204
MPWSSEMLTTHLPFEEPPLISIWTAIAGSALGLAIILGNVVVILLFTRVRSLRKLSNLFILNLAVSDLLVGLMSTTVFTMYNVIGKWPFSRLVCDIWLTIDYTVCSVSLFAILAITVDRYIALVDPIRHLTRINKRQVWTTICLTWIVAFVIYGLPNFLWPRFQREYSTSEEECVIAYLDVTWFIILQTILGYWIPLFVVFALYIKIYQVATKTAHKRVSRIDNAGAQSTNPTCKAHEHRTFKGVENRTEPNKELPDCTDLNNASSSEIGVMNPAFSKDGDIFETGRPQDSTIVPFDGSGDLNDKQCCTTDDAVKNQFHVFSEQDRSGFATHIDDAISANKVTPSKEASDTVELHGRSESITTLNYPDHVFELDDMQTGRREDKMSAAYVGQSKTVVNTAHNMAKRTTKTNESKTFRTVTTLLAAIVCCWMPYHIVAIVITLCPKCIHPDVFKVVYWMYFTNSAINPVCYALANPMMRKALKKLIFERKLA
>Deutero_Ambulac_Sakowv30027026m_210_210
MIAIRVNSTNTTDTSTTFNLTTQLLTTLFASTTRAYHQQSTTLDNSTEYDEEEGNNSSKLTLVLLGLLFSLFIIVTIVANLLILVAFGTHEKLRHRPTNHFYASLAISDLAAGLLVHPLAAYDSLLDMYGWQLGKVCCIAWLSIDYFVYNSSIYCMCAICLDRYLCIVHAVYYRNRRSTKIVRNMNIVAWVLGFIVSVPAMVLWDTLVGYSIIDYGTECFEEWMDNMPYVIANMVLTSILPFLIISLLYLRIYIAVKEGSKSKAQQTYSYTERGNGETFEFSRRGETCGPTTTARGVGTNPNSSGETRLREITGIHPDDSLGKQSSIPRDGSENVHTSNTTLNHIGGDNLAFVIDDNLDSISPNNYVNKDTLLINMDVDKRLSNNTVGNIKTSVDNEIDKLAVATVSPKYNEKSRVCSKRSRDRRAAKVLGLLVGFFLLSNMPLTIAMIWDSFCTSVCLPSTLLSIAYWLQYSNSIVNPFLYVYNDKEFRNAVVRVVMRTLYYCRL
>Deutero_Ambulac_Sakowv30045697m_212_212
MEKDITAMLLRALILAIISLLSLIGNAVVIIIILRHYQLRTVTNAFIASLSASDLLRTILCVPFTFATLFTNTWIFSNDLCVLNGFLNSLFGIASTLTLTLISIDRFYAIVKLPREKVTRTRAIQMMVYIWVQAFIFSFPWYIVDPQPRYYKDDFLHCMYIFHSTSSYLPEAYSIFVIVVCYLIPFTIMCYCYYNIWKTLRLSDTRIRPATAQASMLRFYGEMRTATTVLIMIFLFLCCWGPYCVMAIVVAGRNIKFNSTMDTIAMYLAWSNSAMNPVIYAIRNPHVSALIRRNRESGYVTGANNGVVIVVSPAIKRKITSISTDSYNQDNTPNSPRLDPTAWARKAPALMFCHHNYQPEDSTSVHTTMTQTTSL
>Deutero_Ambulac_Sakowv30026052m_218_218
METHVTYGFDINNITNGSGFNNSFYYNLTSGEHDDVNNNDSNFVDDVDTAFRGNIASDVPIGIILSIISLITFLGNALVIHAVRTEKRLQTVSNYFILSLAVADMLIGMVIMPLSTMYYLAHRWPLGLGICQMWLSLDYVCCTASILNLFILSLDRYWSITSPLKYLRRRTGKRASILISMVWAVSLLWVIPVTGWHAFSRGGERVILHGHCDAEFHRDTIFKVVTGAVNFYIPMIIMVCLYGRIFHEIRKRSNLNIGRCTYGHGVSVTTDTTYAYAKDFRKTSVNDHDFHTEYEFDSSQSNERDSEVKNLEQEARFNFTNVALLRRLKNIIRTDRNANPTVARNLDSDQPSSTSNEDKLLHSESYADDDTLRFNGTTSNTDSPNGQICILRPPPTPHLNVNNRRITKTPEPEVIWRRRSEDELKPPPMHFGKNVKNHSPSTPMQRSNARRSPYHVSATHLTVTSPGMKTRKLEVTSGIAPKNSKKNTFKLGKLEHFLKAPRKKRFSATLNRERKAAKQLGVIMGCFILCWLPYFILFLIVALCKDCIPENIYYATIWLGYVNSTLNPFLYPLCNHNFRRAFRRILHLQNPRKKK
>Deutero_Ambulac_Sakowv30012673m_224_224
MSFRYYPMMSLGNGSSADERSLNRTVYPSQYSWLNNLMSLNFTLNETLVNITVNVTEEVADVRITTEKIVGVVFVFFLVVFTVIGNVFVLSAIMLERNLRTVPNYMIGSLAVADLLVATLVMPVTCVYDVTERWILGPEMCDMWVSFDVLCCTSSILNLCIIALDRYWVITRPIEYMKRRTPRRAFLMIIFAWIASILISIPPLFGWRTEADKADPNVCQISRDHAYTIFSTFGAFYIPLTVMLIVYWKIYIAARKRIRGKRYRVEMSASSITLDSPKTAVTKLTMNGHSGLETSDQVVTRVRRTKRELSAARERKATRTLGIIIGGFTVCWLPFFIMALTMPFCRSCYLPASVARLFTWLGYCNSFLNPVIYTIFNQEFRNAFRKIILCRYCYRPSYR
>Deutero_Ambulac_Sakowv30022322m_229_229
MAIITVFILVLSSLIIGSNILNVIVLKSTKTLPLNSRYFMVSLAIADIGVGIQTTFAIHPSITECWSYGDVACRLTGGLQFMLCGISIHSLWAISIERYLAINYPLRYPFYVTTHRCYICIALIWTVNLAWVTLLVSRTDPSHYSYGEGVYVCLPQCNDPECARFNAIGATVFGIIPETTMILIYSKIMYVSWKHNRMIAHREIITSALSTNTNGILFPERSKTKRKFRSAKLSCVVTGAFLVAWAPFVTWRMYASMSSAPVPSEMKFVFTWLAFSNSLWNFLIYSAMSTAFRNNLSRIIMAGCLRKTF
>Deutero_Ambulac_Sakowv30022306m_230_230
MNSRYFMTSLAIADIGVGIQTTFAIHPSITECWPYGDVACRLTGGLQFMLCGISIHSLWAISIERYLAINYPLRYPFYATTQRSYICIALICTVNLAWVTLLVSRTDPSHYSYGEGVYVCLPQCNKPECAKFNATSSTVFGIIPQTTMILIYSKIMYVSWKQNKVIAHRKKSTTNGNSCVFPDRSKLKRKFRSAKLACMVTGASLIAWTPFVAWRIFASISSSPVTSELKFAFTWLGFSNSLWNFVMYSATSTAFRESLKRIFMTVCSFEKHVCRTINFNKHVYW
>Deutero_Ambulac_Sakowv30021968m_234_234
MDETDNGRLFYICVLCLTLLLSILGNLLVLTVTACSRKLHTVTTVFIINLAIGDLGITTFVLPFSIHLKIARVWIFGHAWCQIVACLSILFYTISMSSLALVSVERFIAINLPLQYTQKMKCCTVRWMIAIAWIYAIVRAACPLVNFGEYYLSQGKGMCAPNYPHHTAYTVVVLVIGLLIPSTIMCYSYANITKEARKHATRGKIVCDENNCTYVPNRTRENRAAKILAVVTGVFFICWIPYTVSNAYSCFVHHELPYHVDGVTQWLTFLNSAINPWMHSLMNRSFRISAVKLWQRTKLKCSAANEVQPAISSIELTESVKLRTSSIPVNDMCVNNTAETDDNITAIT
>Deutero_Ambulac_Sakowv30037386m_243_243
MENTTTAGDGNFMDTHQEEFAWSVVQSVITFFVILNNTVVILAFAVFPTIRNSQSNLYILNMSVTDLLLGVLGLPLAIHYSRSETWIFGYVSCSFYESVLIVFSHESIFSAMMLCLDKYIFIKYPLHYYSIVTRRRILFSLAITWLASLVFGVFPTFTRLNEEYRLRGERTYPLCFSVTVEYVIVGMCLNFIPLNIIIYVNYFIFKTLRKQLRCRVRPSVANDQNSASEEITRNERQLKPGEIKVIKTMILIVIVLLCLWIPFFVSLLTNSICFCLPPEVVEFAMWLGFSNSAINPVLYAFKKDIRSAFSRICHCRFHMLSVRDNELSITATDGRRVNVNTVTHA
>Deutero_Ambulac_Sakowv30006248m_247_247
MAGVTSILKTTKFMPTVVVNSTNVSSLEEVDVYPGLPLSAVVPLAAIMILMITVNVLGNSIVCLIVYQKPAMRSSINLLLANLAFADILIAITCMPFALVTIFTTDWVFGKVMCQISAFLHVLFCMEAIYILATISIDRYFIIVRRKDKLNPYRARIMIGTSWIFSCLISIPPIFGWSGYVFVRGSAQCLLERPDNAADAIYAIIQLLCLFYLPCILMSYSYLCILNTVRRNSCRVQNHPESLSVSQANKLGLTGITRPARVNVDMSFKTRAFTTILLLFIVFVICWVPYAITHLIVLFGDNYGQNYLLETIILWLSYLNSAFNPIIYCWRIKKFREACREIIPKTFKLWPKLPGRTQRRIRPSAIYECNDQSVV
>Deutero_Ambulac_Sakowv30038861m_256_256
MKRDNLQSFGDDPDYYNYWSLFIILFSLVTVFGNVLVCLAVFREKSLRNITNYFIVSLAVADLSVGLLVMPVAIYVEINGGFWYLGHTLCDFWVTMDVMSCTASIFNLCAISLDRLYAVSKPLQYARQRSTQRALVTIAIVWMISFIISCPVLFGVNNVPNRVPELCILFNGPYMVWSSVFSFVIPAFIMSIVYILVYVAIKNRVTRIGIGGVFLICWIPFFTLNILFGVCPTCTAPSYVIQIALFLGYINSTMNPIIYTVFNNEFRRAFKKIILCSKS
>Deutero_Ambulac_Sakowv30008236m_261_261
MAFMIMEMVILGTLMSTMLLVTTLGNLLVILAFITDKPIRTVSNFYLLNLAIADLLIGCFCIPVYIPYILTGRWTAGRPLCVVWLVVDYVVCTASTLNIMLISWDRYMLVTRGLGHQGSQTTKKGVIRMVMVWMLAFLLYGPAIIFWEYIAGERVVPDDQCYVEFYDNFPFKLTAAIMEFLTPLISISYFNLSIYLNIRWRSRGGFLNSEKQTNCFSLCRSAKISPAQRQSGSNVHPSTISHHSALSRDKKTAKSLAILVGVFSLCWTLYTFLSLIISLCQDCVNSTLYEISFWLLWLNSTLNPFIYQWCHKRFQYVFRRILCSWQKLRGRNIENASSDNSN
>Deutero_Ambulac_Sakowv30011377m_265_265
MATDVFYLVTEITIAVLAVFGNGLVMWVIFKYKRMQTITNLFILSLAVADFLVGLLAIPFAIMTSRGIPSNFQGCLFMLSFLLWLCTSSTYSLIGVSVDRYLAIAHSLRYHTIMTTKSAVVMITISWLVAGIIGTLPLMGWNKGRPSEPQCLFMEVIHMEYMFFNFIFAILVPLVVMLVIYGSIYHAAKKQIRSIAALEVGLPQTNSRRRTKKELKAVKSLAVIFIVFMVCWFPIYILNTIFLFCPTGCDVPLELLLFAILLSHSNSAVNPFLYGFGRDFRTAYRRAFVTLFPCAKDACHGPGIARDRENSITMSVIDRIPTSPTYVNGNIETANS
>Deutero_Ambulac_Sakowv30044548m_267_267
MDNVSVIVNVTIPTAITMQDDAGLNLPLPLRIFLGLLLSILAILTVVSNTIVVVAIARIRSLRTITNSLIVSLAIADLIMGLITMPLAIVNDIAGGQWYLGHIACDFWMATEILSGTASIMNLSMISLERYIAIQYPLTHRWFMSSQTAAGMIAFAWIIPLGMSYPCIVWWHSVKISLHRPAVCTFTDDGNYILMVVSLSFFIPSIIMIFVYVMIFRTVTNQINSLRSGRLSVSKSKSNGDQIEMRIHHGGAFDKCNVDEPGAITEGRTDMSDLRNEYRAVKMLSIVLGAFVFCWLPLMAAELHIGFCGYQCLLIPKQVLRLLKWLAYMNSALNPFIYARNCLSFRTAFRNLIRNATQCKRKKYDVTTVTKQRKTPSDVGNNRRALNTGHQCHIISR
>Deutero_Ambulac_Sakowv30001443m_277_277
MTYAATSPLLSTPIMEELALVSPSGTEYVVSNGTLTLIETVFTMTPVNQSLSSTEMEQLEISPVMSIVISVCVITLSLLIVCGNALVIHTVRMEKSLHTVGNCFIVSLAVSDLLVGLFALPFNIVTYLPNNAFPHLGDVGTSLRDVWITLDYLLSSVTILNQVMLNLDRFWSITSPIRYMRKRTKRRAFFQILAIWIFAMLWVLIPAIGWHAFFPSVSHEPRTHDVLFNDSAWFMLTSAVVIFFIPLFVMFGIYVRIFVEINRRSKMAVGRSSRGSTISRKNSEIPGLTSQELEKLRAIYRKTRRSDSDGSQLNGHVRGDVSMKMVRYYSSINEETSEELDAAEKPNNARNNTKTIGIIHENDGATTGERESIEAVQTKKLTCLEEEIDRYNIANELLNHIPNVQIFNEMSSQDEDRGLEMKPILSETEHTVIIEPDDKVDEGPVQRQCPSRTYSRIPVHDYCVWIPRTTNGVLDNTSVKSAMTQELVPDSAPSGSDTVKLHRNVKSETSLLDMKKRIPCVHAERHPSSNEMSISSISKPTTFRSFARSYSQSRVLDAALQRKDSVGSAIHSKLRSVSFSKSSFSSSFSGAGGRGSSVRLQLSQQAKAAKQLGIIMACFLLCWLPYFVQVVIIAVCPGCYNLSLLQIAVYLGYLNSLCNTFLYAMCNAKFRKSLKNKLLSRCCQTGKLASNLPNSMI
>Deutero_Ambulac_Sakowv30008404m_287_287
MLAMSVCKSVTCVMVTQIIVLHYNTFQNCWKCFYASTLIVDLRVRSFNVETRCNTNRVLCMSGRKQAIEMPSENSTITLFEKEDILSSKLLLGISISIIILFTILGNFLVFLVVVMNKKLQTRTNCFIVSLAVADFCVGMLVMPPALVLELTEGYWPWSQNVCSVWIALDIMNSTASILNLCVVGVDRLFAITSPFSYDTKRSAVRTTCMITGVWICSALLSFVPVFLGWNSPGDYKIPLAHQCTFTLSLAYAVTSSCVSFYVPLLVMLCTYVSIFRAAQRQSRQVSDLDASNFRNGVNIVNVNSADDFSQAYRRKLTVILARERKAFKSLGIIMGVFVICWLPFFICNVTDPLCHGCVPPMVFSIFTWLGWVNSIFNPIIYAYLNRDFRRAAKMLLTGRRCRRHVTDHDMATDLETYALSKAATAKQQ
>Deutero_Ambulac_Sakowv30004929m_288_288
MRNNDSIGHGYFVDQGELSVYLSAVNVTINFSQIRGNDSNFTSDEYIVTTTVSATKVLLGLFLSLCCMVTVLGNILVMVAVSRMSYLRTVTNFFIVSLAVADLLVGSIIIPFTITLEMTGGYWPFGVIWCDLWRSFDVLSATASIMNLCVISLDRYWAITDPISYPGRMSFKRAYITIFFVWFCSMSISFPAIAWWRAVDPIDNGKNVCLFTDDTLYRILSSCISFYVPLFVMVFVYYKIYRAAAIQMRSLRRGMKTLNNDADFKGGVLTLRIHRGGGAAYRTHNHVNGNSTHETDSLDSQIRRGNRAMPVRRLHISKRFIRLAKERKAAKTLGIVMGVFIICWLPFFVLNVLYGICGDVCVENADLLYNLFTWLGYLNSGVNPFIYAFSSRDFKRAFIKILCTCLPTNLNTQIHMPRRPKQRKNSNTFSSHVETTILSI
>Deutero_Ambulac_Sakowv30033558m_290_290
MMTNLSAPWMDDGGFANNTEDQTVKLPSSVSALERYIEAILLSIGSAMGISGNLLVIVAVRLSRKLQTKAKILIAHLAITDFIISGFVIPFTLRAAVRDYWPFSSVLCTIISSTTHSLLMATAFFLSAIALNRYFVITKPIAFYRKMYGGRKLYIWSITIWIGSFSFPAFLTIIGIGQRGYNIDLNMCDMDYSFQTTPTYVKIMSMVCFPGPIIIMIICYIGIFRHVRLNSKKVRPTVSTVHVQQLQHMDSEPTGITPPPTPPRKKTKPIPSKEIKLAKISVLLVILFCLSYGPLVLVNLLDPTRTISPLPIRRICKILPLLNSDVNPLIYVWNDGEFRHVFYCIVTFRFRKIPERVFWTM
>Deutero_Ambulac_Sakowv30042213m_291_291
MESTTELNILVENITTIMNYTTIAVKSWNSMHCSDDNYACQGRIEIALRVTLLVVQIFLAFFGNVFVLLVLYRNPKLMNIANKFVCNLLVADLLQSVVVVPFAIVSSLHSRWIYSELWCKLYACLTHVFAFAAVYTIVIVAIDRYLAILHPLSYHSRMTPTTSTNLMIGTWILAILQSTPPFYGWGEFGWHPARGLCTVLWFKHTISSFSFTIFISLTTFFIPLLIMFRGYWKIFRAAYRQNSIHPLPDLDVPRKNQEIKTNPQKPFFKRRSKRRYKRDMKAAKVVFIVMGSFATSIGPYTVVNLLEASQKWLGDRPTLVHTITLILLFYQCCAHPCIYGYMHRSIRRDLVYLICGYKCPCLLPKPRKDSIMMNRQSAAYTDEWRTSGATLSHIPSQLFLENSEMMDRELMASSVPITDEKETNPSSSVINKPSNGSNVTTTTLLDNDVAEANGDTVYNICGRLKQKTPQIRVRFSDA
>Deutero_Ambulac_Sakowv30033211m_293_293
MNTTSVTTESILVEPDSNFNNIGIVLIVLLYIITGTIGNMLTICAVFTRPKLKTIPNYFVVNLALADLTVCIICEPFFLVSAIHRGWPLSNTLCIILAILLLTSVHTSIANLACIALNRCISITSTMETYQKIYTQRNTIIMCVLTWLVPLTLLMIPLFGWGQLGYNHKIGICGVPVGDQNTKYSLFLTISLVISSYIVIVVCYFKIYKVVHDSRRRIHMMRLRFDREPVATISRNSYHQQKQQNFTKDYRLAMNLFIVFIVYSICWVPYAIVTNIDRNSNINYSNVIWSAVILMALLNSSVNFIIYAWRNKLFRDAFIKLLCLCTRK
>Deutero_Ambulac_Sakowv30033120m_294_294
MSTNDTMGNNSTLDLLENQQDLLYLTIELTLLIIFSVFGVIGNTLTIAVIYKTKQLHTAPNYFIANLAIVDLIVCFLLEPVYIARISFPGWFISRQVCKAIGFIAATSMGASILSLVAIAINRNINITKPLMFYNSMYSKQKTVFMCVLIWCLPFSYALFFLLCDNAQQSHSQLIEFCTLVPTETFIVLVINIIGLSICYISIVWCYVAIYIVVRTNRNRVCNLSNQVQNDANDPNLTVLCSKAKYLEFQVATNVLIICIVFTICMLPYMIITTAGVQIDTTLGIFITILAFANSSVNVIIYACRIKMFRQAYYRLIISRTPTT
>Deutero_Ambulac_Sakowv30033203m_295_295
MVHQYWIDSSVHRYANAAIYFNLSFVENNNTVYDNYSSEDVTDDLSFPYLFSVSVSILIYLSSVLASFLTFFGNLLVLISVKTNRNLQTITNIFLVSLAISDMVVGMFSIPLYTIFITFGYWPFASWVCDLWLTVDYALCTTSMWNIVIISIDRFLSVTRPMSYRCNRTARRALLMILPVWILPLIAWGLAIIGYPFFIGERTLPSTDCQLPFIMNPLLNSTIAITVYSVPTVVMVIVYARIYKETSRFNVRKVKSRDILSTNTTTTPLNSCASTPRNANQDLRTFPSRFRFKEMSKEGRRLLKETRESQQTSFNQRSNIPEISVMSENVDDEGEDAPIRGTLKDFKRRRAAKQSVSDSINLGKKKRNSSGVTMSSNLTVPHKMHRQRSFICSSTGQQGRSPGGSFRGCKTRSQSMGSLSRLQLAMVQRGCKLPTTGVANIPNRMSTINRDRKALKTLGVIIGSFLLFWTPYHVLVVWLGICTKCVDSGVYAFSYYLCYLNSTFNPWIYAFCNKTFKETYIRIVLCRKRRHQDPYDRHSSFRMAEEDNSHF
>Deutero_Ambulac_Sakowv30038321m_300_300
MENSTVLDNATGGIFDSNAANNISSANFISFDIQVGGGFLLALMIILAVLGNISVCWVIYHISSPELQLITSLLLVNLAISDLLVGVLAMPFSLISLITGRWLLGSALCEITGFLALLFSVSSTLTVACISIDRYCAVVHPLDYLNMMTPIRAKYMVSIIWICPGICSLMPLVGFGEYHYQSQELGCGVNWSGNLPFSLIVFVVAYAIPLLVMVYCYYHMVRAARSQARRIDAMPQVDGQRRRPALIRSERTKAVKILCLVIGFFILCWTPYSLLHLLQIVMVLDKNTIRKYMVLSKYLIYANSVVDPYIYTLLYRPFRRGLRNLLRQKCCFDSLRPKPSSAVIVSSRFLRRKEGCLRRIEASETDFNYELSSSDDGYGDPICDEDYDDGQDSDPLYLLYDDDNDCQQVFPNSHLTPQTLLHEAINKCQIETLSLNSSIGDISPKHSPQQRRQRKDSRVSRTFSTSSLLKKKVILSSLQETLPGEVADLDQCGYVISETRRKPKRRTLHHLLVDNYREPQRGRRGRASLQHEPNYMLSSSPKRKRVLKAIPVVIDSGDARYSRHHYSHPTVCSNLEVKTPRPPSSKISGRGECAGRPALLRRSSLTSTLSYNLEISDVIQMDITPPRARKYNTEDLSQRKISTMRRGIVSRLSEETEVDSDEAKHAVPLGLGDDEHDSVLKAGIKLTPERLRKSSNQNVDSEEQFNRFRLLPSAEEMIISDDEHGKRRTSTSQRLIGRPCLTRKESLIKLNSRRLERRSSRQRVSFSDQPFMTSPAMPGNRRRVESDRRSSGSESDCERRRESIRPTMIPPHERRRRKSVFKSPITSFEQK
>Deutero_Ambulac_Sakowv30028214m_312_312
MPGNKILEVVLLIILMTVIIFGNVIVLLSFIIFKKLHKPYSNYYILNLAICDFTLGVFILPFEIFRAVSEAWHFGEIFCIIWLTMTVTLCFTSILSLVVISSDKYVCIMWPIWYFEKMNACKMRLVITGVWVTGILVTWPTSISSGATTTTVSDEQCSVETINNLIVFAAIIAFFIPLIILLYTNISISCVVRNQYKKIQAQVNSVWDNSTSRQYVRSRQRHAIKTTTNLIVVFILMWMPYFCMSIVYVCYPDNEIVQNLLYYFGWLGYANSAINPWLYAHNRDFRSAYKQLLTCKSEDWARSGPK
>Deutero_Ambulac_Sakowv30022467m_313_313
MCDNDEVNLIIHVPEWIYRTGNEHSLRLQGPDVKNVKESIIKRGSLQKVDSHQCSSFIMELVTTNALVNMSMDSNTSSNSTDSSGNDSIPIPTLVLIAILACIIMLTMIGNGLVCVSVARFQHLQFITNYFIVSLAVADFLVGAIVLPFSISVIVRANWTYGVWWCNVWISLDVTLCTSSVWHLFIIALERALAIMKPLWYQSKMTIRTAVILITAVWVISAVISILPIMMGWNTKSGNIQNMDQPNQCRFHTTPFYSFVVGIIAFWIPMIGMLVLHTSVTRIARKQAMQIKKLHNTLQNPTEKKSPFSKSERKAAMALAIIMCCFLVCWGPYIIYWTLAGVSQWHISSTALDVITWLGYINSTLNPFIYAFFNTEFRRAFKIMIIPGRTRRNSIRNKHRAAYQL
>Deutero_Ambulac_Sakowv30017063m_314_314
MASYVASFTAVQNISTLQPSDKILTYLPYSLSVSIFLGVLLSVIVLITIIGNFMVILAFITDVKLRRYIGNFFLLNLAVSDFIIGLVSLPLNTAWFLSGNWLLGEVVCKIWIVMDFTACYASVCAIVLISLDRYWLVSKNDYFVFQTNRKVACMCAASWVFSLLLYLPVEIGWTAFTGERNIDYTESCEIESWDNLYYQILLIALEFVLPLVALAYLNSSIYAYIRRRDRRWHDKNNRIKLAVEMSKPDIDQQKVEKGKIISISKAKSHVEIKREDSGSDDGEESDTFDNNVPDTNTDNITLDDPVTRNSESKTQIANGGKMRTYFKSFSARRKSVQPNLKKHRKHKKAAKRLAILVGTFVICWAPYKIVSLVKIFCADCSNEKVWEFVNYLLWCNSTINPLLYAFCNRRIRYNYIKFLCFFRKPSRSPKNSF
>Deutero_Ambulac_Sakowv30004687m_317_317
MYNSTIEVTDMNNMTIILEWTLTEVMTLEDPTIGSLITIAVNSMVILAFIIDKRVRTVSHYFLLSMSTADLIVGLFSMPLYTMYLILGYWPLSSDICDVWLSIDYVCCAASIFGILTISIDRYRSLTEPMLYRNKMTKRHAIIIILVTWTFSICLFFLPIMGWQYFEGERTVPDGACEVQFLNDPYFTTGSIVAAFWLPLFVTLFIYCKIYIMTRRIVQLHAAKEGKIEIRRHYSKQYTSRRFSTVSNSPTSSPSGNDFLHSHQSSNGGILRCGHLRKISLNEIREVSENSSNMMERTDKIPEEDIEADEFHPCLVPLSNRIDELEYLPPPKECERNELENKLSTAASPKRRKISVTFRDDMADTHYRRKSHLYNVDDADRRQNNGARDRKALRTLSLILGSFIVCWVPYSIFVIVIGFCPTCIDGKLYAFSYWLCYINSACNPFCYAFSNKQFRVAFKRILTCRRYVAKWNPNFSTTMNIRGRALSVVSQDNIQAYQRGFIDTAF
>Deutero_Ambulac_Sakowv30045958m_324_324
MTPIVIVIVTIFIICGNSLVLAVVFFGKSLSNASGRFTASLACADLGIGVIVTPFSIYTAVLNDWPYGHTVCIMASFFTELFSCISVCSLALIGVDRYIAVVKPLRYHALMPPETARNIVIMTWIAGICLCSATPLQLVKTIYYADLMVCNVSWETELVYSFVMISIVAIPAFVTIAFTYYHIFRISYKAARQIESEEQRFLGPNSTLGTNRRKNAMKSFLIVLGFFVCWSPWLALQIQESAVFAANDGEEQENGEHPHIPELHFFSMWLAFSNSFLNCIIYSLSNSAFQADVRKLYRKAFC
>Deutero_Ambulac_Sakowv30006586m_325_325
MSTAGITINNTALPILFTNNSRSYTEVLRSNDTHATITTEDWNVTTPVFDSPYPPSGYTGERIILAAIFTIILVFGIVFGNTLVCIAILRERSLKGIQNWFLLSLAVSDLMVGVLIIPFGITNELMGYWIFGLWWCHIWLVMDVMACTASILNLCLISLDRYWSITQALEYAKRRTPRRAAFMIASVWILSGIISIPPLFGWRSDEPADPIYPICLLSEDTGYILYSTSGSFFVPAFVMIVVYIRIWYAAKHRARTSLRMGKVEKRSKHTDKTKTENNKNKHEIPMKRRDYQKISADDVTTSSPSSPGISTRGGISVTDIEPTTITTINEYNDKNSTNSSQNKKLPMVQVLQLKKSNQQTNHNIIARSHNLAADTERQKRKVAQAKERRATFVLGVIMGTFLLMWYPFFQLYVVFALCKVCNIPELLFKFFFWVGYCNSALNPVIYTIFNRDFNRAFRKIVQCK
>Deutero_Ambulac_Sakowv30006591m_326_326
MSMCINDTHSVNCSGNWTNSTILFENSPPYSVWQAVLITLLLGTVILLTIIGNWLVVLSVCLVRKLRTPANYLYVSLAVSDLSIAILVMPLALVKEISGTWMFGEEVCDMWIAFDVTICTSSILTLCMISVDRYLAITRPFKYLTKRTPRLMAVMITTIWVASALISLPPIFGWGNGNVHADNDCLVSQDYAYTIYSTFGAFYAPLTVMIVIYAKLYRAADLLRRADIKQNRAGMFNPRKPKHVTKMVKTNTKNAGYENVVTFHVPKECKHRHGANISMTGERKAAKTLGVIMGAFILCWLPFFILALLRPFCNCEIPLVLNGCFLWLGYCNSMLNPVIYAMFNRDFRRPFRLLLTCRWKEVTKASGNQSVKLALKLMAEEKMNRRDSDKQTSEHARSMLLNGGSRTKIPEMSKL
>Deutero_Ambulac_Sakowv30006598m_327_327
MFHYSVERFNNGNESNASLFLDSASFDRNPVHIIASGVILGTIILFTLTGNTLVVIAVLGYRRLQTVTNFLLLSLAIADLTVALLVMPFSLVYEVYGSWTFGYIFCHFWLSCDVMCCTASILNLCIISLDKYWAITRPLTYKVNSKRRVINMVVFVWGCSGTISFIPIFMGWYADSNHPVLHDPYFCGLQVNHTYAIISSLTSFYVPLPIMLFTYSRIYSVARFQAAKIRNELKHIHCFNPSQRQTVRRQIRSLVREHKAVRTLGIIMGVFIFCWLPFFLMYLILPFCPKCNMSDMLKSALTWLGYANSFLNPLIYAFFHRDFRKSFKLILCARNIRFKGGAFQQDNSNLMSRDTMSLANSNNANDDSSLRLSAIDNVNNCTSTT
>Deutero_Ambulac_Sakowv30006578m_330_330
MYYNNSSYAANTTSLNGEIIIYLSAENIFVSIFAIAVTFVTVFGNTLVVLAVLTERRLRKVSNVFIVNLAVSDLLVGLFVTPMAAISYVTEYWSFGVFVCDLFISLDVICCTASICSLCVISIDRYKAITQPLKYALKRTPQRAAVMVAIVWFVALAVALPPLFGWREDRSSEITECLISQEESYTIYSTVGAFYLPLFIMVGVYLKIFQAIKNRRKKFLDHGDVSTTQVHLTSTSDKNKHSVNAEQMYPLRRLRKETGDSKTKTEVVHPQIGYRLSKQQSYSLFVSEDEIDSDDDMTVIPLPETALTCSNSYLTTLAAIQLQRNLTMSNPDLVQITAKKVRKKACCGKGRRPKKPCLTPALRNRRSIYNKQVSFAKQLSFRLKTSRSCSVSGKLACNGKVNVKFKRKYRSPIIVTPPEHTSRSSSSRDARISVSQEKKAAKTLGIIMGTFIFCWLPFFIMALVLPFCKEHCQNFPIVVMDIFTWLGYMNSALNPLIYTFFNLEFRKAFNRILRCKCSSYSY
>Deutero_Ambulac_Sakowv30006592m_332_332
MYTALPKDDFPLWEVVISAVFMLLLLITIAIGNIFVIVAVNTQRALQQVQNYFLVSLAVADLTIALFVLPFAIANHIIGYWVFGYVFCDFYTTSDLICCTASICNLCAIAIDRYLAITDPINYASRRTKRNILLSIAVVWIVSAVISFPPILGWNDYTDRGPNQNQWRMVCHITTEKGYIAFSAVAAFFLPLVIMSTVYYRIWVAAKDRIRGRRREKANSQATTYLGSNLQGHKTDVSGKGSKNKSIDSVGDQHEMKPRQTDSSSRSDTKSGTSSSNGMNISNKIASAAQNEACGSASVSISSFHVKMHQEKQKINVMRERKAATTLGIVMGLFILCWLPYFLMYVIIPFCECGAPVRQLEAFIVWLGYVNSALNPIVYTIFNKDFRKAFHKLIVRRIPLPGRRH
>Deutero_Ambulac_Sakowv30015616m_334_334
MEYAGLGNNSFVVTNASCTKQSNCTSYEVIVDIFNQTVAATDTYGSGSIIVNCSDTSANTSNCTSGPALPDIGVHSPGLNRPIIVLVCIGIVLSAIIFTTTLGNILVILSPCVNRRLRSVTNTFLVSLALADTLLGILVLPFSLYLEIHRAWHMGPVFCNIYISLDVLLCTASILNLFAICVDRYFVITRPYQYPMMMNIRRAMVVVIIIWGVSLLISFLPLEMGWNTDDGKVQNYDDPRQCSLAANATYALVDGILLFYVPLTTMSVMYIRIVLIAREQAKKIKKTSVWDAQCRRSVDEHKATKIIAIVMGCFIVCWVPYFTVFTFCPIFECKPLSPDAYAVILWLGYLNSAVNPCLYAALNREFRQAFKILLHLNRCPSRKKRRLKKNRASTRGMLPMRTSSNMNSGNGTAKEYTVVNGSKV
>Deutero_Ambulac_Sakowv30013299m_335_335
MENDSSLLTGKGNVSITEYNSVDAALAGQLTAMILVDLMSIIGNVSVMAVIYRSPQLRSLPHLFVLNLCIVDLIAALIILPVSIITAGMQEWIFGEDFCHANGFLNAFCTFASISSLSAISVDRYYSIVKPMEYAAKATLAKVLFVIAYIWVQSAAFSMAPLIGWNEYEFNPHRSHCSFTWTQPGYHIFYIVTIGVVCYALPSLVILSMYCAIYCVARKAARQIGPTPSTSISATQVNKATSTPQPSTHTQVDSGSDSSKKVHFDATVVKDDSRQGNPAPSSENKTKISFCNGEFKAIKTLLLIVGVFFFLWTPYFAVHIQGILYGNIEAPNLWERVTTWIAYISFAVNPYLYGWLNRQVRQELVKMGKALICNKPEEDDLESIMGDAEDFFQFLEGRARARRHLIHHLQ
>Deutero_Ambulac_Sakowv30030605m_342_342
MYGDHNSTVNITCEEGENTCPVFQFELYPQLLIIIVLSIIVLSAIIGNVLVIAAVHSQRRLRTVTNYYIVSLAWADLLVAILVMPFHVLGETTGKWWLGIVFCDIWISMDVLLCTASILNLCCISLDRYFAITQPLRYVTRRSKRHCFSMIAVVWVASVLITSPPLFGWKDPEHGSDPSRCELTKEPGYVIYSACGSFYIPLLVMVFVYARIFRVASDSEKRFGSIGDSRRSTIRRKKCLIAEEESPQLSCYSDDYRSGSEPGTPRKKQLCVAAVIRNNNCQTRTELMNTNYGSTGDNNHNLSFVDSRQRSRAASLNDDADKRVERSDDNLQTLSVAGKRTIKRYSLSDTDSLRSGSIHSPLKRKFDETKRERMLLRRESKIAKTLAIVIGCFVFCWLPFFLIYVIEPFCGNCHIPPILISSSVWLGYVNSALNPLIYGFFNVDFRKTFWKLTCGRCI
>Deutero_Ambulac_Sakowv30041848m_345_345
MSHVIFADVYYNGSYYSGNHNDSLGSDDHGHDGVLFSPHPHVLVLVVLSCIILAAVIGNILVIASVYSQRRLRTVTNYYIVSLAWADFLVALFVMPFHVVGEITGRWWLGVVFCNIWISLDVLLCTASILNLCCISLDRYFAITEPLKYAAKRSKRLCFSMIAGVWIASALITSPPIFGWKDPDHGRDPTRCQLTQAPGYVIYSACGSFYFPLLVMIFVYCRIFQAASKSEKKFGLRRKFNNGQKNTTTTLEKSDSFDSQYSFSSEEKQKGNILLKPEKVKTLKLISRSSLTNEHKVKTTLIYGTPMLNRRVSKVKLQGSQNGIVEYHSCQSTPTLPRECGHTPLRSSSVAMLRLKKLVTESPVSAVCNSPTRRGKSGKSDERKKARMLLRKERKVAKTLAIVVGCFTVCWLPFFLVYIIAPFCRQCHVPTMLTSSFVWLGYLNSALNPIIYAFFNVDFRRTFWMLTFGSCKHCTPSCVEKEKGMSYNV
>Deutero_Ambulac_Sakowv30041846m_346_346
MTFATAVVLIIVLTTILLVGIVGNILVCVAVFKTRILRVVGNYYIVSLAVSDLLLCLLVLPFATSLEVSGGTWFFGDIICGIWVSIDVFFCTASILNLCAISVDRFRAVTSPLRYSIQRTSCRAIVNIAILWSVSAILSFPAAIALKANNKLPTRGCVLSDDIYYLTVSSCVSFYFPCFVMIILYWRIFRTAQLRARNVVAPTVAVINLQPNAATGGSADSEEDVLHRHDNVKDARQSDRNKISIAKERKAARTLAIVMGVFILCWLPFFTVNITIGLCSTCVMPDQLFSFVTWLGWCNSACNPIIYTVFNKEFRNAFKRILICGRGGSQFRQM
>Deutero_Ambulac_Sakowv30014457m_347_347
MSSTNNSSSFLAVVDTENANTVGYTVNEKIAIGILLTIVTLATIAGNLLVITALLIFRTLRRNISNCLILNLAAADFLVGVLLLPPVVINEIEGHWYFGSAFCKILKSLDICLTEVSVWGMVLLSLDKYLYITFPLSYREIVTRRRMMIAVLICWVLEAIKSFYPIMAGIAEDPDQKNRTLQSGGCLPVIVNYELVLTSIVLTFLIPLILLLFFNCRIWMIVREHSRRIDNNNTTVHHHGNPHPHTYGFSKADIKAFKGTLLLIVTFLVMWLPFWTILVADRLFGVSIPPVLYHTFNWMTYCNSCVNPLLYSFNKSLRGACRKLLSCDCAYTPVDT
>Deutero_Ambulac_Sakowv30018815m_353_353
MANAKVLWEKIGAWDQKTDPRAPLGDTQKDSFMDITSVASNRPLPIELPLDDISSFPSTCSTGFSLSGSEEDILTEGFSALQMKEEKIDNAQQFFAWFSKVENEMENAEEISYRSHLEQFEEYSDQCDQVLEEVSNALKHLEDLRRQYMFVATKTNALHEACEQSVEEQTRLVNTAESISNKLSYFNELQRMSHKLSSPQLSVTSDSFVPMLARLDECVAYINSNRNYNESAVYLARFKHCLSKALNLVRIHVMNILHNATQQVLPKRDAINPSDNAFTLFYGKFRTNAPRVKSLMEQIEERISKSPEYTTLLNDCHQCFFNQREILLGPSISTAISELVAQNLRDHCALVRRGCAFMVRICQDEYQLFFHFFSKPTEKLDVLLEKLCNNLYDVLRPLIIHVNHLETLAELCSILKNEMIEDHVQNSPHELVAFENIAKQMLEDVQERLVYRTHIYIQTDILNYKPAPGDLAYPEKLEMMESIAESLKKESSSVEQNTDTTEVKENGDIRPVVGFQNVPLVNSSLSPADLHGMWYPTVRRTLVCLSKLYRCIDVSMKAIFQGLSQETLYLCILSLCAASQAITKRKGPVDGTLFLVKHLLILREQIAPFHVEFAIRETSLDFSKMRVAARHLIQKTNKLFLLNSNNALLEFLIEGTPQVTENYKDSKRDVDNQLKKTCEDFIVHVTDSFIYDLNAFLQKANVVTDLAKQGDAAKVSLKSQPFATPNKVNNIVTTSFKQVKTKLPSIFKSMSLYLANKDTEYILFKPIKNNVQQAFEELETISLENYSEEDQQIIGCPTAEQMMGNYFDQPVPGQNGSNSTNVCQDDSSATQLTVHHSITLVILIVEVVLIFIGNVLVLVSVCINKVYLKSTYIFMVSLCVADLFLGLVIVTSLIRSMVDPDSFLWCIVSISLIIMSCSASIYSILLIAYDRYIAITKPLNYVKNMTQTKEILLIIAIWSWSFFLGFIPTLGSQNVDYTCGCSAPSILRPSFPFVLIIVGFLPPLIILVYFYSRIYSVSFKHSRQIADLERSIQDINHMKFARELKAAKTLAIVFGCFLLTWLPFFIVLSVEVICKEHCDLAIILNYLLLLGFSNSALNPWVYVYWNQETRKKLCFKCRRNLVRMRNRASVASECSITSMSHRRSAVSTQPSYLDDNLYS
>Deutero_Ambulac_Sakowv30043962m_356_356
MSSSFSTDYHDVKHSTITYTIACFLGLISAVTILGNFLTIASYFLDNSIKSNNSHIYLVNLAIADLLVGCISMPLGIAYDFNVDWLFGETFCKMRSVFDLSVLHASVFSIVLISCDRYCLVTMDMRYITKHSRKQALFKCITTWILAFGITIVMVYGCPLLAGIRYTTDYSRECYTEIFKYAVCSYIGTFLCFVIPLIILLFLNISVYVNIKKRASRVHAQPTTIADSYQEERIQTVFAKVTPTELEPPTTSDSSQRTYRNMLRNNVHVVGKTNPLFNYSDAVATQPRHHKRRQLMRTNAIDTKHRKAAKTLTILVGVFLICWTPVNVAVILYTYCSHCITPWGYSILICLLWFNSTVNPIIYTLCNCKFRYKFKRLLLCDIRKT
>Deutero_Ambulac_Sakowv30043961m_357_357
MADLPSGLYSPGVAIFVSTILYTIVVASIFGNLLVIVAFFTDAKLRHTVRNVYLLNLAIADLMVATLSMPYDAFWARHGYADWPLGEGVCKLWLTADFTACSVSVISVIYISLDRYWLIKKKAKYAMLQKTKKAIIMCVIPWIFLSFYYGITISGWSALTGQSSLDYSWQCEAEHVNSLFFNVITVIFEFIIPSIAIAYLNMTVYLYIRTRKRTSNQNRVFQIHLNSENTVSPNESPSTGDEVPCGNRRITTTRYMSEHFTDHHEEASAQIDQELSNPLVASRRTQDNIIDDSSKRGKAGRTLGLVVAVFVSCWLPYNMYLIVITLCDSCYNEHIWTLVNWLLWCNSTVNPLIYAVTTPRFCYAFKTIVCLSKKHSQVNIHPTV
>Deutero_Ambulac_Sakowv30043960m_358_358
MNVTTITYTAYSNGSETEDDSGDVIEWDGVKVFAICFLCCVDVATIIGNTFTLLAFGTDSKLRNNLSNWYIINLSIADLLVGAVSLPFDIAAYAYDYWIFGKHTCRFWSVVDNIATVESVFAVLLISFDRFSLVTMEIRHVTMQTRKKVFYQCFSTWVFTVVLIFILVVAYPAWTGEVWFDYGEVCDVEFLYDTAWTVFFVVITFVIPLIILLYLNVTIYLNIHKRTTSRVQPASGTSQLYNTAVKTQVTLVNLNNGQASDALRDSGRRINVCEPSVSVYNNGEEFSENANNQENDTTHRRAAHRKNKGVDHKLQKRKKAARTLAILVGVFFLCWAPHNLAVVVDQLCSDYCVTDFAWVFVSYLQWVNSTLNPILYAVCHPGFRENFKKLFMCKCSSR
>Deutero_Ambulac_Sakowv30011274m_364_364
MLTPVPEAITTGVILVILIVATAFGNLLVITSVLTQRSLQVVQNYFIVSLAVADLLVAIYIMPLSTINYLYGYWIFSYSLCDIWLTSDVFLCTASILNLCAIALDRYWAITDPIAYAAKRTRRRVLVIIAFVWGLSALISMPPLVGWNDHTRVYDGEPWEKLCLLTSEQGYVIYSAMGSFYVPFIVMAVVYFRIYKAARLRIRKRRPASTATFTSQPTNFKQSSSSDSNLQDGSNRMGTPSVTMTANSSVKDMIDQMREEKTRISVSRERKAARTLGIIMGSFVLCWLPFFIMYIIMPFCGSSCGMNKYVEAFITWIGYANSCGNPVIYTIFNREFRTAFTRMLCGRCRF
>Deutero_Ambulac_Sakowv30011273m_365_365
METEFRQGRFANLIGNMSSNTTNDTVTADDPYSNLWGKRSEHVLAVIGFLLIVIIIGTIFGNALVILSPLKNRRLQTVSNYYIISLAVADLLVGIAVLPFSAIYELRRVWDFGPFFCNIYVSCDVMFCTASMLSLFAISIDRYMAITDPMTYHVKMTSGRALTFIGVVWLVSFLISFVPLHLGWNTEDGNVQNYATPTQCAFEHNPTYSLVDGIVLFFIPLIVMCVTYLRVLMIARQQARKINAGAITQRRESVILKSKSAVDEHKATKILAVVMGCFVICWVPYFLAFTFCPLGKCNVSYDAFALLLWLGYVNSTINPILYALLNREFRKAFRRLTCCCRKEQRERPSWASASDSSENTRKRNPTSTGPSVIDGTISMTDRA
>Deutero_Ambulac_Sakowv30025695m_368_368
MIVINFTTLFGNCVLLYIIIRTRQLHTITNVFIGSLAVGDLIMGILVMPYCAFYWIAQEWVFGDQWCQATAFFHSMSCTSTALNLAMVSVDRCFAVTRPLRYNVIMTSYSTATMVIYVWIHAILFAALPLFGWGSYRFSYKLGICAIDYMSDSTFILTERVMCTLLPALVITIMFIEILKEAHARQRRVFVALPVPWPINAQGQPTPNYKRTTIRAMRTLFVMVAVLTILCLPYHIIYFLCVYTPGYLPTDIESIASISMLASSAINPILITILNKTFYSRFKDIMCRRCTKLSAVVDVSTIEGSVAVAPTCHTQSTYIRSEATGSVAGGPSFISPELSSAVLESESKYMNEQSTSKGNKTISDVEENIDDRQRGTDKKRKNKHKQNDASGMSSQMNPNLLMPPDMTHTFRATRKKVREH
>Deutero_Ambulac_Sakowv30032312m_371_371
MNGNDTIENPPFSPLASFTISTVMTIIIFVTVFGNLIVVIFFCIDSKIRKSTSNLHLLNLACANLLVGIFSLPLNTSWVLHDYWPHGEIVCKLWVVVDYVACFESCLSIILISLDRYLLTRRRAIILCAMSWFISIAPIILSWGAITGERNIDYSDECEIEMVANFTYSVVMAFVEFVIPFVVILLLNASVYIRIRKRSTKLVRSKSHTASPNDNDHKSKLPTRQAWSADSETKQGTSVSFQRESETNTVIKPHTNAKHLKAAKTLTILVGVFLLCWAPYNIYLILTTICEGYYDNTTWEVVNYLLWCNSTLNPILYALTNLQFHHSFLKIFHCHRVGATMETMI
>Deutero_Ambulac_Sakowv30001487m_375_375
MKINRTSWFFVNETVLPFFNISSFNATRNGTGNYIDGYLPLYGPLAFYSILAVLSTIVLITVVSNSLIILSFIYNKKLRKLTNYFYMSLAISDLLAGLFDMPLGVWEVLMGYEDWRFGKTLCTAWMVLDYWIYTASTYTMLAICIDRYFAILHGLRYRRMRTNRLINGMIISCWVTAFLVEVPGLVLWEPLSGVSIVDYSYYCDVEWAENETYATINTLLTMFIPFSFILILSFAIWIALRHRSKALKGKDGVNLLGISAASSISKKCTDTQIKVRTIDVGVQTSECEQFERSNRIQYCDKSVSTADLETLCFTQELGLGNGNVKGIENTGFVFEHELIEGEILPTDFSPEQSTPSSNVECIKVIRIHGEMNGNDETTREVEADQDRTSHAQTRKKYEDVLGSKQASTKHLERLNTLKTTYQSKNRRGADMSRLAGDKRAVMSFAILLGTFLVLWTPWFVIATLESVCEETCVMGDTLYYIASWLIYVNSMINPFIYVFRDAEFKRTISAILLCFCCRKKKI
>Deutero_Ambulac_Sakowv30001469m_376_376
MTPNSVMHRDWSIPSIVLPTAATRRNKVQSIVREFNAVVSETLTGYLSRGPAYNASGAGFAAPSGYTQYNINNISVVGLNSSVHDSFDSDDGRNRYLVYIITVFLSLMVLITIVANFLILLGFCTSTKLHKPTNYFYVSMAISDFAAGILVLPLAVYDWFQNEDWQLGKGICVFWVSMDFFLYTVSAYNMCGICFDRYLAIFHGFWYRPRRSGKLVLKFIFAAWIFGFLLQVPVIALWEIVSGNSTIDYDEYCDVEFANHSVYTTIAMFISPVIPCTFIFILYLRIYLAIRRRSIKRNSSIDKLLTSTERRVTGSGQKASGHRKRKRTEWINLKEIRPQMNTRVILGHKIAGGRTHRYKEAARCEREFDVCNDPGRGRSPNRHHIEDSNRRNIVNNRNASIETTISGDSATSTNLNVSLKEDNNSAAEGDSDREFNEFQLNTNTNEKRLSRASNLSLGVYTDKSVQGTPYKDRKPRNKVIIGQSASDRRAAVLLTILVGFFLVSYAPWVIISIVEAVYNDDISFAVYTTAVWLQYVNSLINPFLYVYQDLDFRHAVLAVLRLRRDKAGIDLSSYSV
>Deutero_Ambulac_Sakowv30033386m_377_377
MATTHRIDNSSVNVTCCLQPVYGDLLTIVHILFLVVFSIAGIVGNILVITAVITTPRLHIIANLFVVNLSVTDFCVCGFFEPMYMYTLYYNTWPHVDTWCQIIGFFTIATFGVSITTLSTIAINRYVLITRPPGTYRKVFSRRNNYIWVGWTWVFSIVWTLLPVMGFGKLGFNSAIGYCAYIYGDELTWWFLCSVLAFAVLPCVVMMFIGYFLTFRAIRLSRQRVQAVAQNGIQANNTSNSTEGTTTNKNDGKWSNTELKVTRQLFFIFAVFCVCWIPYCFANLSDRYLIVPKEAHRTFAALAWFNSSLNPYLYAWMNRNFRSAYKRLLCCKKLNQSSKETEQRTAGSTGTDPV
>Deutero_Ambulac_Sakowv30009674m_380_380
VRGYWGMGHILCVCYLTLDVMLCTASILHLCAIAVNRYLAVTFPLRYSRDRASSRQRIAATIIPVWVVSGAIAVPLFVNGLTSPSNVLRDNGMACGFFDYTFVIYSSMCSFFIPLLVMIVVDIRSVNLLRGRKQGLGHAIPKLEAMHEHFNAQNNSGSSTDKEESNSLGKVSLSPRRSVRLSIMSVGKRSRANSYGGVSTELVSSFEFQRSAGSKEKRAAKTLVIVFACFVALWLPFFCINITIGFCPHCDVPESVFLVFTWLGYVSSGINPCIYTLFNKDFRHAFYKIITCSGKSAHGTGKCTESSEKISFSSYLSCS
>Deutero_Ambulac_Sakowv30016402m_386_386
MNTLTEQKCNTSYYGHTSLMVNSMTDSNDDDVISSGHVIGQTVTIALIFIVSIIFNGVLCVVFYKNGLNTGSPKSHHLLFNMVVCDLAITIFLIPFMIASAASQQWVFGDTVCQLVGYLNVVFVSVNIFTLTIVSFNRYFIIRFPFRYQRYFENKSGSIPIAMIWISCVVIAFPPLLGWGTYDFLIAKATCTIVCNLEETEEGYTMVLGVLTGALPICVFIWSYVNIACVAYRHSRKPIVLGSLGPGLRSVKITNNRDFKTTRTLFFIMFTFLLCWLPYYVIYNVHSFGGYVPRTVDTVATWLAFSTCALNPCIFGFSDRCTKRYIHKLLRCSRICYKQVRSERVSNSRNNDAMDIVSVIS
>Deutero_Ambulac_Sakowv30026989m_388_388
MASFPLEFYINLAVEIPVAIIAIGGNFLVCWAVYRNKHLRCVTNYFIVSLAVADLSVGLFAIPFALVTSVGLPEDFYSCLLMNCFVIIMTQSSIFSLLAIAIDRYFAVISPLEYRSMLTGRRALVVILITWFLAFFIGLVPVMGWNLGTPPAPRCYFTEVIDMKYMVYFNFFLCVLTPLILMIIIYIRIFRKISSQLKKMAATYANQPDAAAKHLATFTMKEAKTAKSLAVIMLLFAISWLPLHILNCIDLFCDGGCHVPYPLLLSTIMLSHANSAMNPVFYAFSNKEFRYTFRKLLG
>Deutero_Ambulac_Sakowv30004059m_389_389
MKAMRTDVGDIFLRSLLFNNNSSATTDVEFPTNSGVECSYAQDTQASAATRTCLFSIMLLFSMTAIMGNLTVIIVVAATTKLHTIASIFLLNLSFSDLLIGLVIMPFVADNVLNAGFAHEQTLCQVLGFLTTLCCILGFLTTLCCINSIISLVAIALDRYSAIIHCLYYASTEHRRQAVGILIWTWLHAIVCSALPALGWGKYDYMPARFACSVDWTHTPGYTVFVVALCFILPLCVILFCYGRILRVARQHARRISNVHLHLSASRQNLHPVMASPSSVFGRDNAAYDVISYDFVANMPDADTLSMSSSGAATVNEPSRSFRSKSRATRRLFLVVFVFLLCWLPYVVLHLYRMATVVTCRDSSASPFLATMTTWMALMSSALNPTIYGFGNRKFRSALRRLYRKVRHRHCERNRVEEIETISRRLSAVNIPMWRSRSSSTASSLN
>Deutero_Ambulac_Sakowv30045276m_392_392
MDKYRVWNHSQAGGFLDDDLSGSGFIPEDEKDNIVSTETTTMVTDWLVSTTAESITHRVVIKLPSYEIPDIVNHINTTLNISIWLSDNLTYTNKSIFEDRDLIGSFSIQQPLLAIVLTLFAIVIVFGNSLVILAVYRERYLRTTTNCFIVSLAFSDLLIGLVVVPFAMINDTSGGYWVFGTLWCDLWHAIDVLASTASIMNLCVISLDRYWAVTYPMSYPTAMTKRVASILISLVWLVSSSISFPCILWWKAVDPPAPPNTCLFTEDVKYLIISSCVSFYIPTVIMIFTYYKIYRAATTQLRHIRHGTKRVNASPGARKVNGEVELRIHRGGAAHAAYGKKKGGRGLRRDGKGFVALTGRRMLSRISKEHKAAKMLGIVMGVFELCWLPFFITNNILWAVCKTDCVQYPHIVIPITAWLGYINSAFNPMIYARSSRGFKRAFKRILCKCVPKLKYRRKDAVSNTLDLYSVDSYVPETSCMAAIIDDDNLTTTGMCTEMLPNKYPLPHQYF
>Deutero_Ambulac_Sakowv30045326m_393_393
MDSYIDNDTLSSTVDYPNIGYQLTVGTLLYAIILVTVLGNILVICSVVSFRRLRTVTNYFIVSLAVSDLTIATVVMPFSAANQVLGYWSFGTIFCNIYVCLDVLCCTASIINLCMISLDRYLAITSPFTYYRRMTPLTASIMITVTYVVSVLISVVPVILGLHEDDRHRDLYDDPYFCVLLLNPTYALVSSLISFYVPTIVILFTYAKIFCVAKKHQQKIHAQEDTAKRMKVLSAKDGKKRFSMTRERKAAKTLAIIVGVFILCWLPFFILNIIDPYCFGCVPVTLFTISVWLGYINSCINPFIYAFNSDFRRAFRKLLFCYKCRGIYDRETSSIEASKTQHERRDSISHVSCGPTMAHYNDHNINAITTENNHLSPNHT
>Deutero_Ambulac_Sakowv30015042m_396_396
MEFPLSLQPNNEENDDDMSVGKIAYMAIQTVLLVFGNIGNIMVIGAVLVNGKIFQAGNIFIINLALADLFVTAFVDVFSVIGVIRSHHYFSNKSALCETIASVCVIACIASLWNIMAISINRYIYICKHTFYKIVYTKQNTIIMVIGIWIVCALLDLPNFLGWGGHGYDHKTMVCTYERTASYSYTISLLTVAVYIPVVVVTVCYFNLFLFVRRQKLRIASTYSQSKTERKIYSRDIQLLKTLFFIFVVFFVCWAPYAAVVMGDRRDEFPPYIHATVIILAHANSSLNSIMYGVMNKRFRQNYIQFVCVVLNCRTDHREGSVTHREGSHASEVRRVNTVLTVEDHFRRLTETNNHH
>Deutero_Ambulac_Sakowv30039550m_397_397
MNCIVKSDDNFTIPLNVSETCLFAVSYHPRIISFPVSFFNYTYQLSSFSSFYNNVNTTLEPLEESRPPEVLVLIGTMLGFIIFFTVFGNAMVCLAPVVNRRLRTVTNYFVVSLALADLQLGILVLPFSAFNEVRREWIFGPILCNIYQSFDVLFCTASILNLFVVSIDRYIAITNPMEYPMKMSRRRALLAIAAVWCISLLVSFLPIHLGWNSPDFNVQNYNDPRHCGLTANPIYSFLDGILLFYLPLTIMTCVYIRILLIAKKQARKINLHSRSKPFVDEHKATKILALVMGAFIICWVPYFTLFTFEPVCNCIIHMTVYQVVLWMGYVNSTVNPVLYGAFNREFRKAFKIILSCGRYRSVRRTKYHMEATGATLRTYSTESDMEFKIIRHNHVTHKSPNLDKSTNGSITYI
>Deutero_Ambulac_Sakowv30024918m_398_398
MWIESMANKNESYPVILDFILATNITNASTGDSSDAHDRSSAAIIVEAIIMILIFLTSVLGNALVIIAIATQPRLRTVGNVFIASLSSADILFGFIMIVSIDSLLNNEWRFGHLMCNISGTLLGTSAVASLLHLMAISLNRYHCITSRNFYPRLYRRCNVYWMITVLWIVSILINLPPNFGWSSISYDRRIYSCQVIRVQDLAYSLFLFLAVFVTPSCVCAFCYYRIFQTVRMSHKAIQTQRRESLASTSFESSNMYRSTHHHMTRFIVFLFFVLMWLPYMISNFLDYMMKVPDNVHTWSALVACLNSSVNPILYGALNRNFREGYKAMFFDSRCLCKSRDHKMETSSIDRV
>Deutero_Ambulac_Sakowv30040075m_413_413
MDGDRMTTLIAPSLMVNMTLSELSTENVSVLEETTVDQRPFVVVIKATVFTIIILLAIGGNILVVLAVCLHQRLRVLTNYLVVSLACTDLLVALFVMPFNASIELTGKWLFGLPFCDVWNSLDVCFSNASLQHLCCIAVDRYVAITQPFEYPNKITKKRIFQMICGVWSSSLLISFVPIHMGWYSTNEHLEYKKTHPEECPFVTNKIYTLISSSVSFWIPCIIMIFTYLKIFLVARRQALLIQASRAITLELSGGDTPGSTQRLTKEHKAAKTLGIIMGAFIACWLPFFLWYTTTMICGDACPYPDILISILFWIGYCNSALNPIIYAFCNRDFRKAFRHLLVDVFWKGRHWGRDYNSYATNGKNEPSFRTRSRLSSTDEAMANHTRPAPRKIRTGTRRKKQNPNPGVKKRIFEMKPRRAPVRSQSENGFTAHYKSLDSNCNSFNSNNQQQIEIDVERKRTMTM
>Deutero_Ambulac_Sakowv30040077m_414_414
MDGDQNFTAARNVAITEEYETTASPTTAKFSLVESVFIGFVLSLIIVMSVLGNVLVCIAVCVDRRLHKTTYLFTVSLAMADLLVSILVMTFAVFNDLNGYWIFGMPFCSVWISFDVMFSTASILNLCAISVDRYLHIKKPLKYHQWMTKKVAVVMIVVVWVLSGLISFLPIQLGWHTVKQSLSGTEEEQIGMDMDLDSNTPESAILSCMMELNTTFAIVSSLVSFYIPCLLMILIYAHIYRAVRYHVRQIKSHHIPAIVVENGGPNSNNQSQEVSDHKAAITLGFIMGTFLICWSPFFLMNIIASLCATCVSPILYATLTWLGYFNSTLNPIIYSIFNKDFREAFARILRGIVCLNRRRTYDNSSYQVTAHTYRFTFNQRRHSTYVVAERVTTI
>Deutero_Ambulac_Sakowv30040078m_415_415
MSDLTIDIQANYTLISPNVAAVSSSDNHSAVDGVNSPSGISSGNSRPIIIIALIGVILVAITIATILGNVLVCLAAVVNRKLRTVTNFFVVSLAVSDMLVGLLVLPFSAIYEIQRSWPFGVVLCNIWISMDVLLCTVSILNLFAISLDRYIAITRPMRYPSIMTTTKASVALVVIWSVSFLVSFLPIHMGWNTLDGNIENINDPTNCNFDVSNGTYVLIDGLGTFFLPLIIMLCTYFRIFRIAREQAKRISNLPKIDGSNTSRAVDEHKATKTLAVVMGAFTVCWMPYFTLFVMRPFIFSPGEDVNYDLYSVFLWMGYANSTLNPIVYTVLNQEFRNAFRDLLCHCVRTKRSQIKRCANEC
>Deutero_Ambulac_Sakowv30000929m_418_418
MMGNVLVFLAILIDKKLQNPTNQLLQSLAVADFMVGFIVMPIGMINLLYGDWPFDNYVCIFWITTDVFMCASSIYHLTVISVDRYFAIGYPFKFNLFGRSRLCMAAKIGVSWLGSSVYAAAIFGLAIKDISNLNVNGNCVLKNKHFMLITALFNFVLPLSVMTICHMLTMKNLRKQIETHNIYASGQENNCFEMSEMQKTTKQNKRSFRMQNKEGADEKTDYNQSKIDHTEMQSPIHVFEEGESGEKDDKNSKPEETIKMNYGSEESASYMTEKMFAAVSTQLQMKRDEQGDVNDSAAGNIGRNNGIKLLQAIDSYETSPKEKRLLLKKTPKMQMPEEMTTDPPFTDSNHMTGNQHNTMNSVDQQYLRNNVTNEQLKTNQNQVDKNNTIVHVNMSNRNKGSIQLSSYIITTVKGTQNEQKAARVLSLVFLSFIIAWTPYFILLLINYFINTDEISIFKTLYIVFTWLGYFSSSINPIIYTTFNKQFRKTFNRLMICSSSNESPRHG
>Deutero_Ambulac_Sakowv30000930m_420_420
MATYLATNVTSSSATGEPGNVYGVETVNVPFSISVSSVSLANFSNTTSNETVMGLPESANNWPALFLIVVILCTVLGNVLVCLAIMTDRKLQSITNYFLMSLAVADLMVSLLVMPFGIIVEFAGHWPYGAILCDMYTFFDVLCCTASIMHLCTISVDRYLAITSPIKHAQQYRHSSFRVVVKIALVWIISIGLSCPLIALGLTDEKNVLNDYTCALTNNEFKLYGSIVAFFIPLGIVIVTYSLTVHKLRKKAALCCDKPASSAVLRRYSFRRGSQSRLNRHFGVGGPTRYSYKRGSMSQGRGAATPSTSTCNSLPMKYLSQQNGNGIHKPKEVHRKTSNPLRGPIQGLVTPLRKSLSNASRTSAVSISNEQRATKVLGLVFFFFVICWAPFFILNVLTVLCTTCHLPVQIFDICLWFGYGASMINPILYTVFNKRFRAAFLATLTCNTREIRAREHAKCMWSGYTQNRDVTPPKSPRLSTRDDTVRSTKLKATL
>Deutero_Ambulac_Sakowv30033621m_421_421
MVHTTLGMEVSGSPQCNLSVAYSHCEDMTDQMTMFYCLCGVMSVLVILTIMGNLLVIAAVYKNTNLQTITNYFIVSLAVTDGLIGFGTFPTLLMIQRPGVFYATGTCFMLIVLSLTPYCVSIYNLFAIAVDRYIAIIYPLHHLRWVTAPRAKAVIVLTWIASFLIMVGIVLLSKHSNYIEEIDCRLWNELIPLGVHILAFFTLFGIPLVIMIVMYIRIFLTARKQMRIIRAQLQVSGQETVEIHGKLKSAVMPCVVLGAFVVCWIPQLIFMLHTETNYCTRYSFNVVADIFVVMNSAINPLIYGWYNKEFRHAFKKMVII
>Deutero_Ambulac_Sakowv30046081m_434_434
MADNMNNTAAVGQASHIATVIHCTILSTLLVLIIAGNGLMIYAILSTSRLRITTNYFIVSLAISDMLVGLVVIPINFAFPTALLKGYTTCLQVACFTVVVCTSSITNIVAVTIDRYLAITSPLKYHAIMTSRRAIVTISLVWVYAFTIGFLPVMGWREKASTCQRGEVYAPGYAVFLFITGLVFPVAISTVLYCRILKEANRQTMRIQQIECRVSQVITANEHNHNRQEICPCEVQENGSNHDKHNPHSEHCNFNRKAFRTVMYILMYFELSWIPLFVTLLIDAFVSPLVIHLEVRTFTSLLALGNSVMDPIIYGYFNRDLRNRLKEIVSKMCRCFHRADLMQT
>Deutero_Ambulac_Sakowv30046030m_435_435
MVDDINNTAADGPADSYAATVIHSTILSTLLVLIITGNALLIFAILSTPRLRTITNCFIVSLAVSDVMVGLVVIPINFAFPTALLKGYTTCIYAACFTVIVCLSSISNIVAITVDRYLAITSPLKYHSIMTPRRTVATIVIIWIYAFVVGFLPVMGWRQTSTTCLRGEVYAASYAVFLLMMGLVLPLVISTTLYCRILREASRHIKQIRQCEVSTTAGEHIQQIGETVSQSNAGCGDGGVHPYHNHHHRRDQTESHHDKGNLKKNRKALRTVMYILVYFELSWVPLFVTLLIDAFFSPRLIVLEVRTFISLLALGNSVMDPFIYGYFNRDIRGRVRQITNKICQCYRRTEVSPISTISNTGP
>Deutero_Ambulac_Sakowv30010322m_437_437
MGTENMGSERDLLPIVIINVILILIIATAVFGNVLVCVAVYRSRALRNQVSNLFIVNLALTDCCNAVLVMPASLASTITNRWVFSSEWCNGVCFLNYCFIIVSMCTLGLISLDRYFAVAQPLHYQTIVTRVRACVFIASTWVLGFIFASPPVFMNWIWYDNFEVVCAINWEENNDQVVIYTLSAFAICFCVPAIVMMFSYYGIYKIARKHSRLIAAENDRMAAVAEKIDQDKQVSQIDSQVQLTNSSHLSDSGKNTGKQERNNKKQSPRKGKATRTIVTMVAVFFICLTPFCITKVLKAVYKDNGVVGMWVNTLATLLAYFNSCCNPIIYSITRRDFRRAFMVTLRCLRKYGKTPNEVTVFNISVFRDNE
>Deutero_Ambulac_Sakowv30008099m_442_442
MDSSKHAFICNDTGDDNISGASCQEPPPWSVSMVDLVLGIVFCIITLAAIVGNVFVIVAVFKYRRLRTMTNLFILNLAFADELVGSLIMTTTLSYHFAGKWHFGNFYCHFWLAIDIVGCTSSINHLCCIAIDRYVAINFPFTYDAKMSANKLACISTIVWIMSALIGFIPIFLGWYTRPGFQQPPMECLVNFNTAFSISSSLISFYIPLLIMSIVYWQIYKTASFHHKQISKTNKITGSPSATEKLNAGARSPQSRKKQKRANAVKEHGKAAKTLGVIMGCFVACWLPFFVMNIVSPLCGDCVPAMISIIFTWLGYANSAVNPFLYGCLNKEFKHAFKDLLSGIRTCGGKYESHFRKTMGSSLDYAGGNNAVMSRL
>Deutero_Ambulac_Sakowv30024173m_444_444
MHEATGRADEVLFTTTSSGFFSSHNGASKQLSQSFESNPYTASWTPGSASTWFIGNSTVQPTTEFLLPESPYSSGLIIILMTAAVTITVFAIVGNTLIIAAFITTRRLRKLTIYFYFSLAISDLAAGLLVMPFMISFTLNSYWKFGKTICVVWLCIDMFVYSTSVYHMCVICLDRFLAVKYPFRYRVKRTKKLILTFIGVAWGLGLVTEVPITILYEHIVGESVIDYRVECDVEWVGNAIVTICSFLVTVVIPFFFMLILYGQIFYIIRKRGEALKASTLRASSGETNEIKEDAQSKKHFSVAGLFSKRLKAEKDCGDANESKSVGDKKENKSSNKTPIKLRWTFWPGKQKSYDLSDIVADNGDPGTGCVAAAKYNRRSDEVILSSYVNIGFSFDEFSTGSSQGLKDNCSEQTPNDLHQITSDENVSPAFYSNQSLEIESSLNNNTEPSSANTVEENTRNRDRTHPNTIKKKTVNETHHKSSGKSRSSEVRAATTLGILLGVFLITWLPWKITTIVDAFANTYTFPDVWYDIAIWLQYSNSMINPFLYVFREKNFRIAIKRILCRVFCCRKNASSSPVYSTGSRSSVATVSRKTSPHRK
>Deutero_Ambulac_Sakowv30024172m_445_445
MYNASANWSSDEPPTEYELPVSPYSLPVKVVLLILSIAITAAAIVGNALIITAFFTTPRLRRLTNYFYVSLAITDLTAGILVMPYMVSYTILFYWKFGKPFCVFWLCVDMFVYSSSVYHMCVICLDRFLAIRFPFMYRIRRTRKLVITLLITAWALGLAFEVPVTILYEHIAGESVIAYEEECDVEWVENAPVTIVSFIVTVIIPFLFTLILYVHIFVTIRRSHRYSITTESQTNTADKKEAGRLKSSTLFACMRLRPRFDRNRTESDQDKSVADQNAESIQVTKTKNERAQYTGFNFSLCKRLRNICCFHWKHHSYNLNESFTTNPLNTQKHKVIMVGFQQRALTDISEVQSEGRLRSLGMNSTTVDFSTYNEHTTDTEKDVSHVFPSRYTDQHSDINKNTNSILENSYSYVNKGMTIELEDVSITNIPFIHNKTKGTNTRPINEKDETVSHYEQEARKNKSFETRRTEEQIITTTRVNKTMKKKEINGNENYNCEKDANRRRSKESLMAKQKAKERRAAATLGILLGVFLITWLPWKITTIADSFAQKYLFPDLWYEFAIWLQYSNSMINPFLYIFRDKHFRIAVRGIICRFLCRKHVGQNSSSSSGQINSRRPAISHVYVTTSEF
>Deutero_Ambulac_Sakowv30018569m_448_448
MSVEAIVQTFVITVICVLAVLGNIINITVLSQTHAIPQPTRCFMISLAASDLGVGIFSSFSIPVAITQTWVYGNVWCVFCGMQLHAFTSTSIVSLMFISVDRFIAINMPFRYLRWFTVRRVCVAIVAKWVLLELYAVILGSLFDEFYDFLEAANICYGSYGKDEFKGLTILTMTVFVYLPCVAFICIYLRIIQIARNHARRIDDQAVANDGPKLGISNRRNLKAAKMFLVVSGGFSFTWIPYAITSVIYASTSKSVDAWLAFIVLWLGTASSVCNVIIYSVMNRAFRARVKEIVRLCFKCRIKRVFHVNDHAGSVSPVGADVDSDSGTYNPRPDRPSSGDFPSLQFDTFQGTSLGIDSESVTRRDVEIQVSEESLEMRLKETTTPDVDIQNLDQLGTLEDIEYD
>Deutero_Chord_Hsap_sp_O14718_OPSX_HUMAN_Visual_pigment_like_receptor_peropsi
MLRNNLGNSSDSKNEDGSVFSQTEHNIVATYLIMAGMISIISNIIVLGIFIKYKELRTPTNAIIINLAVTDIGVSSIGYPMSAASDLYGSWKFGYAGCQVYAGLNIFFGMASIGLLTVVAVDRYLTICLPDVGRRMTTNTYIGLILGAWINGLFWALMPIIGWASYAPDPTGATCTINWRKNDRSFVSYTMTVIAINFIVPLTVMFYCYYHVTLSIKHHTTSDCTESLNRDWSDQIDVTKMSVIMICMFLVAWSPYSIVCLWASFGDPKKIPPPMAIIAPLFAKSSTFYNPCIYVVANKKFRRAMLAMFKCQTHQTMPVTSILPMDVSQNPLASGRI
>Deutero_Chord_Hsap_sp_O14804_TAAR5_HUMAN_Trace_amine_associated_receptor_5_O
MRAVFIQGAEEHPAAFCYQVNGSCPRTVHTLGIQLVIYLACAAGMLIIVLGNVFVAFAVSYFKALHTPTNFLLLSLALADMFLGLLVLPLSTIRSVESCWFFGDFLCRLHTYLDTLFCLTSIFHLCFISIDRHCAICDPLLYPSKFTVRVALRYILAGWGVPAAYTSLFLYTDVVETRLSQWLEEMPCVGSCQLLLNKFWGWLNFPLFFVPCLIMISLYVKIFVVATRQAQQITTLSKSLAGAAKHERKAAKTLGIAVGIYLLCWLPFTIDTMVDSLLHFITPPLVFDIFIWFAYFNSACNPIIYVFSYQWFRKALKLTLSQKVFSPQTRTVDLYQE
>Deutero_Chord_Hsap_sp_P03999_OPSB_HUMAN_Short_wave_sensitive_opsin_1_OS_Homo
MRKMSEEEFYLFKNISSVGPWDGPQYHIAPVWAFYLQAAFMGTVFLIGFPLNAMVLVATLRYKKLRQPLNYILVNVSFGGFLLCIFSVFPVFVASCNGYFVFGRHVCALEGFLGTVAGLVTGWSLAFLAFERYIVICKPFGNFRFSSKHALTVVLATWTIGIGVSIPPFFGWSRFIPEGLQCSCGPDWYTVGTKYRSESYTWFLFIFCFIVPLSLICFSYTQLLRALKAVAAQQQESATTQKAEREVSRMVVVMVGSFCVCYVPYAAFAMYMVNNRNHGLDLRLVTIPSFFSKSACIYNPIIYCFMNKQFQACIMKMVCGKAMTDESDTCSSQKTEVSTVSSTQVGPN
>Deutero_Chord_Hsap_sp_P04000_OPSR_HUMAN_Long_wave_sensitive_opsin_1_OS_Homo_
MAQQWSLQRLAGRHPQDSYEDSTQSSIFTYTNSNSTRGPFEGPNYHIAPRWVYHLTSVWMIFVVTASVFTNGLVLAATMKFKKLRHPLNWILVNLAVADLAETVIASTISIVNQVSGYFVLGHPMCVLEGYTVSLCGITGLWSLAIISWERWLVVCKPFGNVRFDAKLAIVGIAFSWIWSAVWTAPPIFGWSRYWPHGLKTSCGPDVFSGSSYPGVQSYMIVLMVTCCIIPLAIIMLCYLQVWLAIRAVAKQQKESESTQKAEKEVTRMVVVMIFAYCVCWGPYTFFACFAAANPGYAFHPLMAALPAYFAKSATIYNPVIYVFMNRQFRNCILQLFGKKVDDGSELSSASKTEVSSVSSVSPA
>Deutero_Chord_Hsap_sp_P04001_OPSG_HUMAN_Medium_wave_sensitive_opsin_1_OS_Hom
MAQQWSLQRLAGRHPQDSYEDSTQSSIFTYTNSNSTRGPFEGPNYHIAPRWVYHLTSVWMIFVVIASVFTNGLVLAATMKFKKLRHPLNWILVNLAVADLAETVIASTISVVNQVYGYFVLGHPMCVLEGYTVSLCGITGLWSLAIISWERWMVVCKPFGNVRFDAKLAIVGIAFSWIWAAVWTAPPIFGWSRYWPHGLKTSCGPDVFSGSSYPGVQSYMIVLMVTCCITPLSIIVLCYLQVWLAIRAVAKQQKESESTQKAEKEVTRMVVVMVLAFCFCWGPYAFFACFAAANPGYPFHPLMAALPAFFAKSATIYNPVIYVFMNRQFRNCILQLFGKKVDDGSELSSASKTEVSSVSSVSPA
>Deutero_Chord_Hsap_sp_P07550_ADRB2_HUMAN_Beta_2_adrenergic_receptor_OS_Homo_
MGQPGNGSAFLLAPNGSHAPDHDVTQERDEVWVVGMGIVMSLIVLAIVFGNVLVITAIAKFERLQTVTNYFITSLACADLVMGLAVVPFGAAHILMKMWTFGNFWCEFWTSIDVLCVTASIETLCVIAVDRYFAITSPFKYQSLLTKNKARVIILMVWIVSGLTSFLPIQMHWYRATHQEAINCYANETCCDFFTNQAYAIASSIVSFYVPLVIMVFVYSRVFQEAKRQLQKIDKSEGRFHVQNLSQVEQDGRTGHGLRRSSKFCLKEHKALKTLGIIMGTFTLCWLPFFIVNIVHVIQDNLIRKEVYILLNWIGYVNSGFNPLIYCRSPDFRIAFQELLCLRRSSLKAYGNGYSSNGNTGEQSGYHVEQEKENKLLCEDLPGTEDFVGHQGTVPSDNIDSQGRNCSTNDSLL
>Deutero_Chord_Hsap_sp_P08100_OPSD_HUMAN_Rhodopsin_OS_Homo_sapiens__Human__OX
MNGTEGPNFYVPFSNATGVVRSPFEYPQYYLAEPWQFSMLAAYMFLLIVLGFPINFLTLYVTVQHKKLRTPLNYILLNLAVADLFMVLGGFTSTLYTSLHGYFVFGPTGCNLEGFFATLGGEIALWSLVVLAIERYVVVCKPMSNFRFGENHAIMGVAFTWVMALACAAPPLAGWSRYIPEGLQCSCGIDYYTLKPEVNNESFVIYMFVVHFTIPMIIIFFCYGQLVFTVKEAAAQQQESATTQKAEKEVTRMVIIMVIAFLICWVPYASVAFYIFTHQGSNFGPIFMTIPAFFAKSAAIYNPVIYIMMNKQFRNCMLTTICCGKNPLGDDEASATVSKTETSQVAPA
>Deutero_Chord_Hsap_sp_P08172_ACM2_HUMAN_Muscarinic_acetylcholine_receptor_M2
MNNSTNSSNNSLALTSPYKTFEVVFIVLVAGSLSLVTIIGNILVMVSIKVNRHLQTVNNYFLFSLACADLIIGVFSMNLYTLYTVIGYWPLGPVVCDLWLALDYVVSNASVMNLLIISFDRYFCVTKPLTYPVKRTTKMAGMMIAAAWVLSFILWAPAILFWQFIVGVRTVEDGECYIQFFSNAAVTFGTAIAAFYLPVIIMTVLYWHISRASKSRIKKDKKEPVANQDPVSPSLVQGRIVKPNNNNMPSSDDGLEHNKIQNGKAPRDPVTENCVQGEEKESSNDSTSVSAVASNMRDDEITQDENTVSTSLGHSKDENSKQTCIRIGTKTPKSDSCTPTNTTVEVVGSSGQNGDEKQNIVARKIVKMTKQPAKKKPPPSREKKVTRTILAILLAFIITWAPYNVMVLINTFCAPCIPNTVWTIGYWLCYINSTINPACYALCNATFKKTFKHLLMCHYKNIGATR
>Deutero_Chord_Hsap_sp_P08173_ACM4_HUMAN_Muscarinic_acetylcholine_receptor_M4
MANFTPVNGSSGNQSVRLVTSSSHNRYETVEMVFIATVTGSLSLVTVVGNILVMLSIKVNRQLQTVNNYFLFSLACADLIIGAFSMNLYTVYIIKGYWPLGAVVCDLWLALDYVVSNASVMNLLIISFDRYFCVTKPLTYPARRTTKMAGLMIAAAWVLSFVLWAPAILFWQFVVGKRTVPDNQCFIQFLSNPAVTFGTAIAAFYLPVVIMTVLYIHISLASRSRVHKHRPEGPKEKKAKTLAFLKSPLMKQSVKKPPPGEAAREELRNGKLEEAPPPALPPPPRPVADKDTSNESSSGSATQNTKERPATELSTTEATTPAMPAPPLQPRALNPASRWSKIQIVTKQTGNECVTAIEIVPATPAGMRPAANVARKFASIARNQVRKKRQMAARERKVTRTIFAILLAFILTWTPYNVMVLVNTFCQSCIPDTVWSIGYWLCYVNSTINPACYALCNATFKKTFRHLLLCQYRNIGTAR
>Deutero_Chord_Hsap_sp_P08588_ADRB1_HUMAN_Beta_1_adrenergic_receptor_OS_Homo_
MGAGVLVLGASEPGNLSSAAPLPDGAATAARLLVPASPPASLLPPASESPEPLSQQWTAGMGLLMALIVLLIVAGNVLVIVAIAKTPRLQTLTNLFIMSLASADLVMGLLVVPFGATIVVWGRWEYGSFFCELWTSVDVLCVTASIETLCVIALDRYLAITSPFRYQSLLTRARARGLVCTVWAISALVSFLPILMHWWRAESDEARRCYNDPKCCDFVTNRAYAIASSVVSFYVPLCIMAFVYLRVFREAQKQVKKIDSCERRFLGGPARPPSPSPSPVPAPAPPPGPPRPAAAAATAPLANGRAGKRRPSRLVALREQKALKTLGIIMGVFTLCWLPFFLANVVKAFHRELVPDRLFVFFNWLGYANSAFNPIIYCRSPDFRKAFQRLLCCARRAARRRHATHGDRPRASGCLARPGPPPSPGAASDDDDDDVVGATPPARLLEPWAGCNGGAAADSDSSLDEPCRPGFASESKV
>Deutero_Chord_Hsap_sp_P08908_5HT1A_HUMAN_5_hydroxytryptamine_receptor_1A_OS_
MDVLSPGQGNNTTSPPAPFETGGNTTGISDVTVSYQVITSLLLGTLIFCAVLGNACVVAAIALERSLQNVANYLIGSLAVTDLMVSVLVLPMAALYQVLNKWTLGQVTCDLFIALDVLCCTSSILHLCAIALDRYWAITDPIDYVNKRTPRRAAALISLTWLIGFLISIPPMLGWRTPEDRSDPDACTISKDHGYTIYSTFGAFYIPLLLMLVLYGRIFRAARFRIRKTVKKVEKTGADTRHGASPAPQPKKSVNGESGSRNWRLGVESKAGGALCANGAVRQGDDGAALEVIEVHRVGNSKEHLPLPSEAGPTPCAPASFERKNERNAEAKRKMALARERKTVKTLGIIMGTFILCWLPFFIVALVLPFCESSCHMPTLLGAIINWLGYSNSLLNPVIYAYFNKDFQNAFKKIIKCKFCRQ
>Deutero_Chord_Hsap_sp_P08912_ACM5_HUMAN_Muscarinic_acetylcholine_receptor_M5
MEGDSYHNATTVNGTPVNHQPLERHRLWEVITIAAVTAVVSLITIVGNVLVMISFKVNSQLKTVNNYYLLSLACADLIIGIFSMNLYTTYILMGRWALGSLACDLWLALDYVASNASVMNLLVISFDRYFSITRPLTYRAKRTPKRAGIMIGLAWLISFILWAPAILCWQYLVGKRTVPLDECQIQFLSEPTITFGTAIAAFYIPVSVMTILYCRIYRETEKRTKDLADLQGSDSVTKAEKRKPAHRALFRSCLRCPRPTLAQRERNQASWSSSRRSTSTTGKPSQATGPSANWAKAEQLTTCSSYPSSEDEDKPATDPVLQVVYKSQGKESPGEEFSAEETEETFVKAETEKSDYDTPNYLLSPAAAHRPKSQKCVAYKFRLVVKADGNQETNNGCHKVKIMPCPFPVAKEPSTKGLNPNPSHQMTKRKRVVLVKERKAAQTLSAILLAFIITWTPYNIMVLVSTFCDKCVPVTLWHLGYWLCYVNSTVNPICYALCNRTFRKTFKMLLLCRWKKKKVEEKLYWQGNSKLP
>Deutero_Chord_Hsap_sp_P08913_ADA2A_HUMAN_Alpha_2A_adrenergic_receptor_OS_Hom
MFRQEQPLAEGSFAPMGSLQPDAGNASWNGTEAPGGGARATPYSLQVTLTLVCLAGLLMLLTVFGNVLVIIAVFTSRALKAPQNLFLVSLASADILVATLVIPFSLANEVMGYWYFGKAWCEIYLALDVLFCTSSIVHLCAISLDRYWSITQAIEYNLKRTPRRIKAIIITVWVISAVISFPPLISIEKKGGGGGPQPAEPRCEINDQKWYVISSCIGSFFAPCLIMILVYVRIYQIAKRRTRVPPSRRGPDAVAAPPGGTERRPNGLGPERSAGPGGAEAEPLPTQLNGAPGEPAPAGPRDTDALDLEESSSSDHAERPPGPRRPERGPRGKGKARASQVKPGDSLPRRGPGATGIGTPAAGPGEERVGAAKASRWRGRQNREKRFTFVLAVVIGVFVVCWFPFFFTYTLTAVGCSVPRTLFKFFFWFGYCNSSLNPVIYTIFNHDFRRAFKKILCRGDRKRIV
>Deutero_Chord_Hsap_sp_P0DMS8_AA3R_HUMAN_Adenosine_receptor_A3_OS_Homo_sapien
MPNNSTALSLANVTYITMEIFIGLCAIVGNVLVICVVKLNPSLQTTTFYFIVSLALADIAVGVLVMPLAIVVSLGITIHFYSCLFMTCLLLIFTHASIMSLLAIAVDRYLRVKLTVRYKRVTTHRRIWLALGLCWLVSFLVGLTPMFGWNMKLTSEYHRNVTFLSCQFVSVMRMDYMVYFSFLTWIFIPLVVMCAIYLDIFYIIRNKLSLNLSNSKETGAFYGREFKTAKSLFLVLFLFALSWLPLSIINCIIYFNGEVPQLVLYMGILLSHANSMMNPIVYAYKIKKFKETYLLILKACVVCHPSDSLDTSIEKNSE
>Deutero_Chord_Hsap_sp_P11229_ACM1_HUMAN_Muscarinic_acetylcholine_receptor_M1
MNTSAPPAVSPNITVLAPGKGPWQVAFIGITTGLLSLATVTGNLLVLISFKVNTELKTVNNYFLLSLACADLIIGTFSMNLYTTYLLMGHWALGTLACDLWLALDYVASNASVMNLLLISFDRYFSVTRPLSYRAKRTPRRAALMIGLAWLVSFVLWAPAILFWQYLVGERTVLAGQCYIQFLSQPIITFGTAMAAFYLPVTVMCTLYWRIYRETENRARELAALQGSETPGKGGGSSSSSERSQPGAEGSPETPPGRCCRCCRAPRLLQAYSWKEEEEEDEGSMESLTSSEGEEPGSEVVIKMPMVDPEAQAPTKQPPRSSPNTVKRPTKKGRDRAGKGQKPRGKEQLAKRKTFSLVKEKKAARTLSAILLAFILTWTPYNIMVLVSTFCKDCVPETLWELGYWLCYVNSTINPMCYALCNKAFRDTFRLLLLCRWDKRRWRKIPKRPGSVHRTPSRQC
>Deutero_Chord_Hsap_sp_P13945_ADRB3_HUMAN_Beta_3_adrenergic_receptor_OS_Homo_
MAPWPHENSSLAPWPDLPTLAPNTANTSGLPGVPWEAALAGALLALAVLATVGGNLLVIVAIAWTPRLQTMTNVFVTSLAAADLVMGLLVVPPAATLALTGHWPLGATGCELWTSVDVLCVTASIETLCALAVDRYLAVTNPLRYGALVTKRCARTAVVLVWVVSAAVSFAPIMSQWWRVGADAEAQRCHSNPRCCAFASNMPYVLLSSSVSFYLPLLVMLFVYARVFVVATRQLRLLRGELGRFPPEESPPAPSRSLAPAPVGTCAPPEGVPACGRRPARLLPLREHRALCTLGLIMGTFTLCWLPFFLANVLRALGGPSLVPGPAFLALNWLGYANSAFNPLIYCRSPDFRSAFRRLLCRCGRRLPPEPCAAARPALFPSGVPAARSSPAQPRLCQRLDGASWGVS
>Deutero_Chord_Hsap_sp_P14416_DRD2_HUMAN_D_2__dopamine_receptor_OS_Homo_sapie
MDPLNLSWYDDDLERQNWSRPFNGSDGKADRPHYNYYATLLTLLIAVIVFGNVLVCMAVSREKALQTTTNYLIVSLAVADLLVATLVMPWVVYLEVVGEWKFSRIHCDIFVTLDVMMCTASILNLCAISIDRYTAVAMPMLYNTRYSSKRRVTVMISIVWVLSFTISCPLLFGLNNADQNECIIANPAFVVYSSIVSFYVPFIVTLLVYIKIYIVLRRRRKRVNTKRSSRAFRAHLRAPLKGNCTHPEDMKLCTVIMKSNGSFPVNRRRVEAARRAQELEMEMLSSTSPPERTRYSPIPPSHHQLTLPDPSHHGLHSTPDSPAKPEKNGHAKDHPKIAKIFEIQTMPNGKTRTSLKTMSRRKLSQQKEKKATQMLAIVLGVFIICWLPFFITHILNIHCDCNIPPVLYSAFTWLGYVNSAVNPIIYTTFNIEFRKAFLKILHC
>Deutero_Chord_Hsap_sp_P18089_ADA2B_HUMAN_Alpha_2B_adrenergic_receptor_OS_Hom
MDHQDPYSVQATAAIAAAITFLILFTIFGNALVILAVLTSRSLRAPQNLFLVSLAAADILVATLIIPFSLANELLGYWYFRRTWCEVYLALDVLFCTSSIVHLCAISLDRYWAVSRALEYNSKRTPRRIKCIILTVWLIAAVISLPPLIYKGDQGPQPRGRPQCKLNQEAWYILASSIGSFFAPCLIMILVYLRIYLIAKRSNRRGPRAKGGPGQGESKQPRPDHGGALASAKLPALASVASAREVNGHSKSTGEKEEGETPEDTGTRALPPSWAALPNSGQGQKEGVCGASPEDEAEEEEEEEEEEEECEPQAVPVSPASACSPPLQQPQGSRVLATLRGQVLLGRGVGAIGGQWWRRRAQLTREKRFTFVLAVVIGVFVLCWFPFFFSYSLGAICPKHCKVPHGLFQFFFWIGYCNSSLNPVIYTIFNQDFRRAFRRILCRPWTQTAW
>Deutero_Chord_Hsap_sp_P18825_ADA2C_HUMAN_Alpha_2C_adrenergic_receptor_OS_Hom
MASPALAAALAVAAAAGPNASGAGERGSGGVANASGASWGPPRGQYSAGAVAGLAAVVGFLIVFTVVGNVLVVIAVLTSRALRAPQNLFLVSLASADILVATLVMPFSLANELMAYWYFGQVWCGVYLALDVLFCTSSIVHLCAISLDRYWSVTQAVEYNLKRTPRRVKATIVAVWLISAVISFPPLVSLYRQPDGAAYPQCGLNDETWYILSSCIGSFFAPCLIMGLVYARIYRVAKLRTRTLSEKRAPVGPDGASPTTENGLGAAAGAGENGHCAPPPADVEPDESSAAAERRRRRGALRRGGRRRAGAEGGAGGADGQGAGPGAAESGALTASRSPGPGGRLSRASSRSVEFFLSRRRRARSSVCRRKVAQAREKRFTFVLAVVMGVFVLCWFPFFFSYSLYGICREACQVPGPLFKFFFWIGYCNSSLNPVIYTVFNQDFRRSFKHILFRRRRRGFRQ
>Deutero_Chord_Hsap_sp_P20309_ACM3_HUMAN_Muscarinic_acetylcholine_receptor_M3
MTLHNNSTTSPLFPNISSSWIHSPSDAGLPPGTVTHFGSYNVSRAAGNFSSPDGTTDDPLGGHTVWQVVFIAFLTGILALVTIIGNILVIVSFKVNKQLKTVNNYFLLSLACADLIIGVISMNLFTTYIIMNRWALGNLACDLWLAIDYVASNASVMNLLVISFDRYFSITRPLTYRAKRTTKRAGVMIGLAWVISFVLWAPAILFWQYFVGKRTVPPGECFIQFLSEPTITFGTAIAAFYMPVTIMTILYWRIYKETEKRTKELAGLQASGTEAETENFVHPTGSSRSCSSYELQQQSMKRSNRRKYGRCHFWFTTKSWKPSSEQMDQDHSSSDSWNNNDAAASLENSASSDEEDIGSETRAIYSIVLKLPGHSTILNSTKLPSSDNLQVPEEELGMVDLERKADKLQAQKSVDDGGSFPKSFSKLPIQLESAVDTAKTSDVNSSVGKSTATLPLSFKEATLAKRFALKTRSQITKRKRMSLVKEKKAAQTLSAILLAFIITWTPYNIMVLVNTFCDSCIPKTFWNLGYWLCYINSTVNPVCYALCNKTFRTTFKMLLLCQCDKKKRRKQQYQQRQSVIFHKRAPEQAL
>Deutero_Chord_Hsap_sp_P21728_DRD1_HUMAN_D_1A__dopamine_receptor_OS_Homo_sapi
MRTLNTSAMDGTGLVVERDFSVRILTACFLSLLILSTLLGNTLVCAAVIRFRHLRSKVTNFFVISLAVSDLLVAVLVMPWKAVAEIAGFWPFGSFCNIWVAFDIMCSTASILNLCVISVDRYWAISSPFRYERKMTPKAAFILISVAWTLSVLISFIPVQLSWHKAKPTSPSDGNATSLAETIDNCDSSLSRTYAISSSVISFYIPVAIMIVTYTRIYRIAQKQIRRIAALERAAVHAKNCQTTTGNGKPVECSQPESSFKMSFKRETKVLKTLSVIMGVFVCCWLPFFILNCILPFCGSGETQPFCIDSNTFDVFVWFGWANSSLNPIIYAFNADFRKAFSTLLGCYRLCPATNNAIETVSINNNGAAMFSSHHEPRGSISKECNLVYLIPHAVGSSEDLKKEEAAGIARPLEKLSPALSVILDYDTDVSLEKIQPITQNGQHPT
>Deutero_Chord_Hsap_sp_P21917_DRD4_HUMAN_D_4__dopamine_receptor_OS_Homo_sapie
MGNRSTADADGLLAGRGPAAGASAGASAGLAGQGAAALVGGVLLIGAVLAGNSLVCVSVATERALQTPTNSFIVSLAAADLLLALLVLPLFVYSEVQGGAWLLSPRLCDALMAMDVMLCTASIFNLCAISVDRFVAVAVPLRYNRQGGSRRQLLLIGATWLLSAAVAAPVLCGLNDVRGRDPAVCRLEDRDYVVYSSVCSFFLPCPLMLLLYWATFRGLQRWEVARRAKLHGRAPRRPSGPGPPSPTPPAPRLPQDPCGPDCAPPAPGLPRGPCGPDCAPAAPSLPQDPCGPDCAPPAPGLPPDPCGSNCAPPDAVRAAALPPQTPPQTRRRRRAKITGRERKAMRVLPVVVGAFLLCWTPFFVVHITQALCPACSVPPRLVSAVTWLGYVNSALNPVIYTVFNAEFRNVFRKALRACC
>Deutero_Chord_Hsap_sp_P21918_DRD5_HUMAN_D_1B__dopamine_receptor_OS_Homo_sapi
MLPPGSNGTAYPGQFALYQQLAQGNAVGGSAGAPPLGPSQVVTACLLTLLIIWTLLGNVLVCAAIVRSRHLRANMTNVFIVSLAVSDLFVALLVMPWKAVAEVAGYWPFGAFCDVWVAFDIMCSTASILNLCVISVDRYWAISRPFRYKRKMTQRMALVMVGLAWTLSILISFIPVQLNWHRDQAASWGGLDLPNNLANWTPWEEDFWEPDVNAENCDSSLNRTYAISSSLISFYIPVAIMIVTYTRIYRIAQVQIRRISSLERAAEHAQSCRSSAACAPDTSLRASIKKETKVLKTLSVIMGVFVCCWLPFFILNCMVPFCSGHPEGPPAGFPCVSETTFDVFVWFGWANSSLNPVIYAFNADFQKVFAQLLGCSHFCSRTPVETVNISNELISYNQDIVFHKEIAAAYIHMMPNAVTPGNREVDNDEEEGPFDRMFQIYQTSPDGDPVAESVWELDCEGEISLDKITPFTPNGFH
>Deutero_Chord_Hsap_sp_P25021_HRH2_HUMAN_Histamine_H2_receptor_OS_Homo_sapien
MAPNGTASSFCLDSTACKITITVVLAVLILITVAGNVVVCLAVGLNRRLRNLTNCFIVSLAITDLLLGLLVLPFSAIYQLSCKWSFGKVFCNIYTSLDVMLCTASILNLFMISLDRYCAVMDPLRYPVLVTPVRVAISLVLIWVISITLSFLSIHLGWNSRNETSKGNHTTSKCKVQVNEVYGLVDGLVTFYLPLLIMCITYYRIFKVARDQAKRINHISSWKAATIREHKATVTLAAVMGAFIICWFPYFTAFVYRGLRGDDAINEVLEAIVLWLGYANSALNPILYAALNRDFRTGYQQLFCCRLANRNSHKTSLRSNASQLSRTQSREPRQQEEKPLKLQVWSGTEVTAPQGATDR
>Deutero_Chord_Hsap_sp_P25100_ADA1D_HUMAN_Alpha_1D_adrenergic_receptor_OS_Hom
MTFRDLLSVSFEGPRPDSSAGGSSAGGGGGSAGGAAPSEGPAVGGVPGGAGGGGGVVGAGSGEDNRSSAGEPGSAGAGGDVNGTAAVGGLVVSAQGVGVGVFLAAFILMAVAGNLLVILSVACNRHLQTVTNYFIVNLAVADLLLSATVLPFSATMEVLGFWAFGRAFCDVWAAVDVLCCTASILSLCTISVDRYVGVRHSLKYPAIMTERKAAAILALLWVVALVVSVGPLLGWKEPVPPDERFCGITEEAGYAVFSSVCSFYLPMAVIVVMYCRVYVVARSTTRSLEAGVKRERGKASEVVLRIHCRGAATGADGAHGMRSAKGHTFRSSLSVRLLKFSREKKAAKTLAIVVGVFVLCWFPFFFVLPLGSLFPQLKPSEGVFKVIFWLGYFNSCVNPLIYPCSSREFKRAFLRLLRCQCRRRRRRRPLWRVYGHHWRASTSGLRQDCAPSSGDAPPGAPLALTALPDPDPEPPGTPEMQAPVASRRKPPSAFREWRLLGPFRRPTTQLRAKVSSLSHKIRAGGAQRAEAACAQRSEVEAVSLGVPHEVAEGATCQAYELADYSNLRETDI
>Deutero_Chord_Hsap_sp_P28221_5HT1D_HUMAN_5_hydroxytryptamine_receptor_1D_OS_
MSPLNQSAEGLPQEASNRSLNATETSEAWDPRTLQALKISLAVVLSVITLATVLSNAFVLTTILLTRKLHTPANYLIGSLATTDLLVSILVMPISIAYTITHTWNFGQILCDIWLSSDITCCTASILHLCVIALDRYWAITDALEYSKRRTAGHAATMIAIVWAISICISIPPLFWRQAKAQEEMSDCLVNTSQISYTIYSTCGAFYIPSVLLIILYGRIYRAARNRILNPPSLYGKRFTTAHLITGSAGSSLCSLNSSLHEGHSHSAGSPLFFNHVKIKLADSALERKRISAARERKATKILGIILGAFIICWLPFFVVSLVLPICRDSCWIHPALFDFFTWLGYLNSLINPIIYTVFNEEFRQAFQKIVPFRKAS
>Deutero_Chord_Hsap_sp_P28222_5HT1B_HUMAN_5_hydroxytryptamine_receptor_1B_OS_
MEEPGAQCAPPPPAGSETWVPQANLSSAPSQNCSAKDYIYQDSISLPWKVLLVMLLALITLATTLSNAFVIATVYRTRKLHTPANYLIASLAVTDLLVSILVMPISTMYTVTGRWTLGQVVCDFWLSSDITCCTASILHLCVIALDRYWAITDAVEYSAKRTPKRAAVMIALVWVFSISISLPPFFWRQAKAEEEVSECVVNTDHILYTVYSTVGAFYFPTLLLIALYGRIYVEARSRILKQTPNRTGKRLTRAQLITDSPGSTSSVTSINSRVPDVPSESGSPVYVNQVKVRVSDALLEKKKLMAARERKATKTLGIILGAFIVCWLPFFIISLVMPICKDACWFHLAIFDFFTWLGYLNSLINPIIYTMSNEDFKQAFHKLIRFKCTS
>Deutero_Chord_Hsap_sp_P28223_5HT2A_HUMAN_5_hydroxytryptamine_receptor_2A_OS_
MDILCEENTSLSSTTNSLMQLNDDTRLYSNDFNSGEANTSDAFNWTVDSENRTNLSCEGCLSPSCLSLLHLQEKNWSALLTAVVIILTIAGNILVIMAVSLEKKLQNATNYFLMSLAIADMLLGFLVMPVSMLTILYGYRWPLPSKLCAVWIYLDVLFSTASIMHLCAISLDRYVAIQNPIHHSRFNSRTKAFLKIIAVWTISVGISMPIPVFGLQDDSKVFKEGSCLLADDNFVLIGSFVSFFIPLTIMVITYFLTIKSLQKEATLCVSDLGTRAKLASFSFLPQSSLSSEKLFQRSIHREPGSYTGRRTMQSISNEQKACKVLGIVFFLFVVMWCPFFITNIMAVICKESCNEDVIGALLNVFVWIGYLSSAVNPLVYTLFNKTYRSAFSRYIQCQYKENKKPLQLILVNTIPALAYKSSQLQMGQKKNSKQDAKTTDNDCSMVALGKQHSEEASKDNSDGVNEKVSCV
>Deutero_Chord_Hsap_sp_P28335_5HT2C_HUMAN_5_hydroxytryptamine_receptor_2C_OS_
MVNLRNAVHSFLVHLIGLLVWQCDISVSPVAAIVTDIFNTSDGGRFKFPDGVQNWPALSIVIIIIMTIGGNILVIMAVSMEKKLHNATNYFLMSLAIADMLVGLLVMPLSLLAILYDYVWPLPRYLCPVWISLDVLFSTASIMHLCAISLDRYVAIRNPIEHSRFNSRTKAIMKIAIVWAISIGVSVPIPVIGLRDEEKVFVNNTTCVLNDPNFVLIGSFVAFFIPLTIMVITYCLTIYVLRRQALMLLHGHTEEPPGLSLDFLKCCKRNTAEEENSANPNQDQNARRRKKKERRPRGTMQAINNERKASKVLGIVFFVFLIMWCPFFITNILSVLCEKSCNQKLMEKLLNVFVWIGYVCSGINPLVYTLFNKIYRRAFSNYLRCNYKVEKKPPVRQIPRVAATALSGRELNVNIYRHTNEPVIEKASDNEPGIEMQVENLELPVNPSSVVSERISSV
>Deutero_Chord_Hsap_sp_P28566_5HT1E_HUMAN_5_hydroxytryptamine_receptor_1E_OS_
MNITNCTTEASMAIRPKTITEKMLICMTLVVITTLTTLLNLAVIMAIGTTKKLHQPANYLICSLAVTDLLVAVLVMPLSIIYIVMDRWKLGYFLCEVWLSVDMTCCTCSILHLCVIALDRYWAITNAIEYARKRTAKRAALMILTVWTISIFISMPPLFWRSHRRLSPPPSQCTIQHDHVIYTIYSTLGAFYIPLTLILILYYRIYHAAKSLYQKRGSSRHLSNRSTDSQNSFASCKLTQTFCVSDFSTSDPTTEFEKFHASIRIPPFDNDLDHPGERQQISSTRERKAARILGLILGAFILSWLPFFIKELIVGLSIYTVSSEVADFLTWLGYVNSLINPLLYTSFNEDFKLAFKKLIRCREHT
>Deutero_Chord_Hsap_sp_P29274_AA2AR_HUMAN_Adenosine_receptor_A2a_OS_Homo_sapi
MPIMGSSVYITVELAIAVLAILGNVLVCWAVWLNSNLQNVTNYFVVSLAAADIAVGVLAIPFAITISTGFCAACHGCLFIACFVLVLTQSSIFSLLAIAIDRYIAIRIPLRYNGLVTGTRAKGIIAICWVLSFAIGLTPMLGWNNCGQPKEGKNHSQGCGEGQVACLFEDVVPMNYMVYFNFFACVLVPLLLMLGVYLRIFLAARRQLKQMESQPLPGERARSTLQKEVHAAKSLAIIVGLFALCWLPLHIINCFTFFCPDCSHAPLWLMYLAIVLSHTNSVVNPFIYAYRIREFRQTFRKIIRSHVLRQQEPFKAAGTSARVLAAHGSDGEQVSLRLNGHPPGVWANGSAPHPERRPNGYALGLVSGGSAQESQGNTGLPDVELLSHELKGVCPEPPGLDDPLAQDGAGVS
>Deutero_Chord_Hsap_sp_P29275_AA2BR_HUMAN_Adenosine_receptor_A2b_OS_Homo_sapi
MLLETQDALYVALELVIAALSVAGNVLVCAAVGTANTLQTPTNYFLVSLAAADVAVGLFAIPFAITISLGFCTDFYGCLFLACFVLVLTQSSIFSLLAVAVDRYLAICVPLRYKSLVTGTRARGVIAVLWVLAFGIGLTPFLGWNSKDSATNNCTEPWDGTTNESCCLVKCLFENVVPMSYMVYFNFFGCVLPPLLIMLVIYIKIFLVACRQLQRTELMDHSRTTLQREIHAAKSLAMIVGIFALCWLPVHAVNCVTLFQPAQGKNKPKWAMNMAILLSHANSVVNPIVYAYRNRDFRYTFHKIISRYLLCQADVKSGNGQAGVQPALGVGL
>Deutero_Chord_Hsap_sp_P30542_AA1R_HUMAN_Adenosine_receptor_A1_OS_Homo_sapien
MPPSISAFQAAYIGIEVLIALVSVPGNVLVIWAVKVNQALRDATFCFIVSLAVADVAVGALVIPLAILINIGPQTYFHTCLMVACPVLILTQSSILALLAIAVDRYLRVKIPLRYKMVVTPRRAAVAIAGCWILSFVVGLTPMFGWNNLSAVERAWAANGSMGEPVIKCEFEKVISMEYMVYFNFFVWVLPPLLLMVLIYLEVFYLIRKQLNKKVSASSGDPQKYYGKELKIAKSLALILFLFALSWLPLHILNCITLFCPSCHKPSILTYIAIFLTHGNSAMNPIVYAFRIQKFRVTFLKIWNDHFRCQPAPPIDEDLPEERPDD
>Deutero_Chord_Hsap_sp_P30939_5HT1F_HUMAN_5_hydroxytryptamine_receptor_1F_OS_
MDFLNSSDQNLTSEELLNRMPSKILVSLTLSGLALMTTTINSLVIAAIIVTRKLHHPANYLICSLAVTDFLVAVLVMPFSIVYIVRESWIMGQVVCDIWLSVDITCCTCSILHLSAIALDRYRAITDAVEYARKRTPKHAGIMITIVWIISVFISMPPLFWRHQGTSRDDECIIKHDHIVSTIYSTFGAFYIPLALILILYYKIYRAAKTLYHKRQASRIAKEEVNGQVLLESGEKSTKSVSTSYVLEKSLSDPSTDFDKIHSTVRSLRSEFKHEKSWRRQKISGTRERKAATTLGLILGAFVICWLPFFVKELVVNVCDKCKISEEMSNFLAWLGYLNSLINPLIYTIFNEDFKKAFQKLVRCRC
>Deutero_Chord_Hsap_sp_P34969_5HT7R_HUMAN_5_hydroxytryptamine_receptor_7_OS_H
MMDVNSSGRPDLYGHLRSFLLPEVGRGLPDLSPDGGADPVAGSWAPHLLSEVTASPAPTWDAPPDNASGCGEQINYGRVEKVVIGSILTLITLLTIAGNCLVVISVCFVKKLRQPSNYLIVSLALADLSVAVAVMPFVSVTDLIGGKWIFGHFFCNVFIAMDVMCCTASIMTLCVISIDRYLGITRPLTYPVRQNGKCMAKMILSVWLLSASITLPPLFGWAQNVNDDKVCLISQDFGYTIYSTAVAFYIPMSVMLFMYYQIYKAARKSAAKHKFPGFPRVEPDSVIALNGIVKLQKEVEECANLSRLLKHERKNISIFKREQKAATTLGIIVGAFTVCWLPFFLLSTARPFICGTSCSCIPLWVERTFLWLGYANSLINPFIYAFFNRDLRTTYRSLLQCQYRNINRKLSAAGMHEALKLAERPERPEFVLRACTRRVLLRPEKRPPVSVWVLQSPDHHNWLADKMLTTVEKKVMIHD
>Deutero_Chord_Hsap_sp_P35348_ADA1A_HUMAN_Alpha_1A_adrenergic_receptor_OS_Hom
MVFLSGNASDSSNCTQPPAPVNISKAILLGVILGGLILFGVLGNILVILSVACHRHLHSVTHYYIVNLAVADLLLTSTVLPFSAIFEVLGYWAFGRVFCNIWAAVDVLCCTASIMGLCIISIDRYIGVSYPLRYPTIVTQRRGLMALLCVWALSLVISIGPLFGWRQPAPEDETICQINEEPGYVLFSALGSFYLPLAIILVMYCRVYVVAKRESRGLKSGLKTDKSDSEQVTLRIHRKNAPAGGSGMASAKTKTHFSVRLLKFSREKKAAKTLGIVVGCFVLCWLPFFLVMPIGSFFPDFKPSETVFKIVFWLGYLNSCINPIIYPCSSQEFKKAFQNVLRIQCLCRKQSSKHALGYTLHPPSQAVEGQHKDMVRIPVGSRETFYRISKTDGVCEWKFFSSMPRGSARITVSKDQSSCTTARVRSKSFLQVCCCVGPSTPSLDKNHQVPTIKVHTISLSENGEEV
>Deutero_Chord_Hsap_sp_P35367_HRH1_HUMAN_Histamine_H1_receptor_OS_Homo_sapien
MSLPNSSCLLEDKMCEGNKTTMASPQLMPLVVVLSTICLVTVGLNLLVLYAVRSERKLHTVGNLYIVSLSVADLIVGAVVMPMNILYLLMSKWSLGRPLCLFWLSMDYVASTASIFSVFILCIDRYRSVQQPLRYLKYRTKTRASATILGAWFLSFLWVIPILGWNHFMQQTSVRREDKCETDFYDVTWFKVMTAIINFYLPTLLMLWFYAKIYKAVRQHCQHRELINRSLPSFSEIKLRPENPKGDAKKPGKESPWEVLKRKPKDAGGGSVLKSPSQTPKEMKSPVVFSQEDDREVDKLYCFPLDIVHMQAAAEGSSRDYVAVNRSHGQLKTDEQGLNTHGASEISEDQMLGDSQSFSRTDSDTTTETAPGKGKLRSGSNTGLDYIKFTWKRLRSHSRQYVSGLHMNRERKAAKQLGFIMAAFILCWIPYFIFFMVIAFCKNCCNEHLHMFTIWLGYINSTLNPLIYPLCNENFKKTFKRILHIRS
>Deutero_Chord_Hsap_sp_P35368_ADA1B_HUMAN_Alpha_1B_adrenergic_receptor_OS_Hom
MNPDLDTGHNTSAPAHWGELKNANFTGPNQTSSNSTLPQLDITRAISVGLVLGAFILFAIVGNILVILSVACNRHLRTPTNYFIVNLAMADLLLSFTVLPFSAALEVLGYWVLGRIFCDIWAAVDVLCCTASILSLCAISIDRYIGVRYSLQYPTLVTRRKAILALLSVWVLSTVISIGPLLGWKEPAPNDDKECGVTEEPFYALFSSLGSFYIPLAVILVMYCRVYIVAKRTTKNLEAGVMKEMSNSKELTLRIHSKNFHEDTLSSTKAKGHNPRSSIAVKLFKFSREKKAAKTLGIVVGMFILCWLPFFIALPLGSLFSTLKPPDAVFKVVFWLGYFNSCLNPIIYPCSSKEFKRAFVRILGCQCRGRGRRRRRRRRRLGGCAYTYRPWTRGGSLERSQSRKDSLDDSGSCLSGSQRTLPSASPSPGYLGRGAPPPVELCAFPEWKAPGALLSLPAPEPPGRRGRHDSGPLFTFKLLTEPESPGTDGGASNGGCEAAADVANGQPGFKSNMPLAPGQF
>Deutero_Chord_Hsap_sp_P35462_DRD3_HUMAN_D_3__dopamine_receptor_OS_Homo_sapie
MASLSQLSSHLNYTCGAENSTGASQARPHAYYALSYCALILAIVFGNGLVCMAVLKERALQTTTNYLVVSLAVADLLVATLVMPWVVYLEVTGGVWNFSRICCDVFVTLDVMMCTASILNLCAISIDRYTAVVMPVHYQHGTGQSSCRRVALMITAVWVLAFAVSCPLLFGFNTTGDPTVCSISNPDFVIYSSVVSFYLPFGVTVLVYARIYVVLKQRRRKRILTRQNSQCNSVRPGFPQQTLSPDPAHLELKRYYSICQDTALGGPGFQERGGELKREEKTRNSLSPTIAPKLSLEVRKLSNGRLSTSLKLGPLQPRGVPLREKKATQMVAIVLGAFIVCWLPFFLTHVLNTHCQTCHVSPELYSATTWLGYVNSALNPVIYTTFNIEFRKAFLKILSC
>Deutero_Chord_Hsap_sp_P41595_5HT2B_HUMAN_5_hydroxytryptamine_receptor_2B_OS_
MALSYRVSELQSTIPEHILQSTFVHVISSNWSGLQTESIPEEMKQIVEEQGNKLHWAALLILMVIIPTIGGNTLVILAVSLEKKLQYATNYFLMSLAVADLLVGLFVMPIALLTIMFEAMWPLPLVLCPAWLFLDVLFSTASIMHLCAISVDRYIAIKKPIQANQYNSRATAFIKITVVWLISIGIAIPVPIKGIETDVDNPNNITCVLTKERFGDFMLFGSLAAFFTPLAIMIVTYFLTIHALQKKAYLVKNKPPQRLTWLTVSTVFQRDETPCSSPEKVAMLDGSRKDKALPNSGDETLMRRTSTIGKKSVQTISNEQRASKVLGIVFFLFLLMWCPFFITNITLVLCDSCNQTTLQMLLEIFVWIGYVSSGVNPLVYTLFNKTFRDAFGRYITCNYRATKSVKTLRKRSSKIYFRNPMAENSKFFKKHGIRNGINPAMYQSPMRLRSSTIQSSSIILLDTLLLTENEGDKTEEQVSYV
>Deutero_Chord_Hsap_sp_P47898_5HT5A_HUMAN_5_hydroxytryptamine_receptor_5A_OS_
MDLPVNLTSFSLSTPSPLETNHSLGKDDLRPSSPLLSVFGVLILTLLGFLVAATFAWNLLVLATILRVRTFHRVPHNLVASMAVSDVLVAALVMPLSLVHELSGRRWQLGRRLCQLWIACDVLCCTASIWNVTAIALDRYWSITRHMEYTLRTRKCVSNVMIALTWALSAVISLAPLLFGWGETYSEGSEECQVSREPSYAVFSTVGAFYLPLCVVLFVYWKIYKAAKFRVGSRKTNSVSPISEAVEVKDSAKQPQMVFTVRHATVTFQPEGDTWREQKEQRAALMVGILIGVFVLCWIPFFLTELISPLCSCDIPAIWKSIFLWLGYSNSFFNPLIYTAFNKNYNSAFKNFFSRQH
>Deutero_Chord_Hsap_sp_P48039_MTR1A_HUMAN_Melatonin_receptor_type_1A_OS_Homo_
MQGNGSALPNASQPVLRGDGARPSWLASALACVLIFTIVVDILGNLLVILSVYRNKKLRNAGNIFVVSLAVADLVVAIYPYPLVLMSIFNNGWNLGYLHCQVSGFLMGLSVIGSIFNITGIAINRYCYICHSLKYDKLYSSKNSLCYVLLIWLLTLAAVLPNLRAGTLQYDPRIYSCTFAQSVSSAYTIAVVVFHFLVPMIIVIFCYLRIWILVLQVRQRVKPDRKPKLKPQDFRNFVTMFVVFVLFAICWAPLNFIGLAVASDPASMVPRIPEWLFVASYYMAYFNSCLNAIIYGLLNQNFRKEYRRIIVSLCTARVFFVDSSNDVADRVKWKPSPLMTNNNVVKVDSV
>Deutero_Chord_Hsap_sp_P49286_MTR1B_HUMAN_Melatonin_receptor_type_1B_OS_Homo_
MSENGSFANCCEAGGWAVRPGWSGAGSARPSRTPRPPWVAPALSAVLIVTTAVDVVGNLLVILSVLRNRKLRNAGNLFLVSLALADLVVAFYPYPLILVAIFYDGWALGEEHCKASAFVMGLSVIGSVFNITAIAINRYCYICHSMAYHRIYRRWHTPLHICLIWLLTVVALLPNFFVGSLEYDPRIYSCTFIQTASTQYTAAVVVIHFLLPIAVVSFCYLRIWVLVLQARRKAKPESRLCLKPSDLRSFLTMFVVFVIFAICWAPLNCIGLAVAINPQEMAPQIPEGLFVTSYLLAYFNSCLNAIVYGLLNQNFRREYKRILLALWNPRHCIQDASKGSHAEGLQSPAPPIIGVQHQADAL
>Deutero_Chord_Hsap_sp_P50406_5HT6R_HUMAN_5_hydroxytryptamine_receptor_6_OS_H
MVPEPGPTANSTPAWGAGPPSAPGGSGWVAAALCVVIALTAAANSLLIALICTQPALRNTSNFFLVSLFTSDLMVGLVVMPPAMLNALYGRWVLARGLCLLWTAFDVMCCSASILNLCLISLDRYLLILSPLRYKLRMTPLRALALVLGAWSLAALASFLPLLLGWHELGHARPPVPGQCRLLASLPFVLVASGLTFFLPSGAICFTYCRILLAARKQAVQVASLTTGMASQASETLQVPRTPRPGVESADSRRLATKHSRKALKASLTLGILLGMFFVTWLPFFVANIVQAVCDCISPGLFDVLTWLGYCNSTMNPIIYPLFMRDFKRALGRFLPCPRCPRERQASLASPSLRTSHSGPRPGLSLQQVLPLPLPPDSDSDSDAGSGGSSGLRLTAQLLLPGEATQDPPLPTRAAAAVNFFNIDPAEPELRPHPLGIPTN
>Deutero_Chord_Hsap_sp_Q13585_MTR1L_HUMAN_Melatonin_related_receptor_OS_Homo_
MGPTLAVPTPYGCIGCKLPQPEYPPALIIFMFCAMVITIVVDLIGNSMVILAVTKNKKLRNSGNIFVVSLSVADMLVAIYPYPLMLHAMSIGGWDLSQLQCQMVGFITGLSVVGSIFNIVAIAINRYCYICHSLQYERIFSVRNTCIYLVITWIMTVLAVLPNMYIGTIEYDPRTYTCIFNYLNNPVFTVTIVCIHFVLPLLIVGFCYVRIWTKVLAARDPAGQNPDNQLAEVRNFLTMFVIFLLFAVCWCPINVLTVLVAVSPKEMAGKIPNWLYLAAYFIAYFNSCLNAVIYGLLNENFRREYWTIFHAMRHPIIFFSGLISDIREMQEARTLARARAHARDQAREQDRAHACPAVEETPMNVRNVPLPGDAAAGHPDRASGHPKPHSRSSSAYRKSASTHHKSVFSHSKAASGHLKPVSGHSKPASGHPKSATVYPKPASVHFKADSVHFKGDSVHFKPDSVHFKPASSNPKPITGHHVSAGSHSKSAFSAATSHPKPTTGHIKPATSHAEPTTADYPKPATTSHPKPTAADNPELSASHCPEIPAIAHPVSDDSDLPESASSPAAGPTKPAASQLESDTIADLPDPTVVTTSTNDYHDVVVIDVEDDPDEMAV
>Deutero_Chord_Hsap_sp_Q13639_5HT4R_HUMAN_5_hydroxytryptamine_receptor_4_OS_H
MDKLDANVSSEEGFGSVEKVVLLTFLSTVILMAILGNLLVMVAVCWDRQLRKIKTNYFIVSLAFADLLVSVLVMPFGAIELVQDIWIYGEVFCLVRTSLDVLLTTASIFHLCCISLDRYYAICCQPLVYRNKMTPLRIALMLGGCWVIPTFISFLPIMQGWNNIGIIDLIEKRKFNQNSNSTYCVFMVNKPYAITCSVVAFYIPFLLMVLAYYRIYVTAKEHAHQIQMLQRAGASSESRPQSADQHSTHRMRTETKAAKTLCIIMGCFCLCWAPFFVTNIVDPFIDYTVPGQVWTAFLWLGYINSGLNPFLYAFLNKSFRRAFLIILCCDDERYRRPSILGQTVPCSTTTINGSTHVLRDAVECGGQWESQCHPPATSPLVAAQPSDT
>Deutero_Chord_Hsap_sp_Q6U736_OPN5_HUMAN_Opsin_5_OS_Homo_sapiens__Human__OX_9
MALNHTALPQDERLPHYLRDGDPFASKLSWEADLVAGFYLTIIGILSTFGNGYVLYMSSRRKKKLRPAEIMTINLAVCDLGISVVGKPFTIISCFCHRWVFGWIGCRWYGWAGFFFGCGSLITMTAVSLDRYLKICYLSYGVWLKRKHAYICLAAIWAYASFWTTMPLVGLGDYVPEPFGTSCTLDWWLAQASVGGQVFILNILFFCLLLPTAVIVFSYVKIIAKVKSSSKEVAHFDSRIHSSHVLEMKLTKVAMLICAGFLIAWIPYAVVSVWSAFGRPDSIPIQLSVVPTLLAKSAAMYNPIIYQVIDYKFACCQTGGLKATKKKSLEGFRLHTVTTVRKSSAVLEIHEEWE
>Deutero_Chord_Hsap_sp_Q8IZ08_GP135_HUMAN_G_protein_coupled_receptor_135_OS_H
MEEPQPPRPPASMALLGSQHSGAPSAAGPPGGTSSAATAAVLSFSTVATAALGNLSDASGGGTAAAPGGGGLGGSGAAREAGAAVRRPLGPEAAPLLSHGAAVAAQALVLLLIFLLSSLGNCAVMGVIVKHRQLRTVTNAFILSLSLSDLLTALLCLPAAFLDLFTPPGGSAPAAAAGPWRGFCAASRFFSSCFGIVSTLSVALISLDRYCAIVRPPREKIGRRRALQLLAGAWLTALGFSLPWELLGAPRELAAAQSFHGCLYRTSPDPAQLGAAFSVGLVVACYLLPFLLMCFCHYHICKTVRLSDVRVRPVNTYARVLRFFSEVRTATTVLIMIVFVICCWGPYCFLVLLAAARQAQTMQAPSLLSVVAVWLTWANGAINPVIYAIRNPNISMLLGRNREEGYRTRNVDAFLPSQGPGLQARSRSRLRNRYANRLGACNRMSSSNPASGVAGDVAMWARKNPVVLFCREGPPEPVTAVTKQPKSEAGDTSL
>Deutero_Chord_Hsap_sp_Q8N6U8_GP161_HUMAN_G_protein_coupled_receptor_161_OS_H
MSLNSSLSCRKELSNLTEEEGGEGGVIITQFIAIIVITIFVCLGNLVIVVTLYKKSYLLTLSNKFVFSLTLSNFLLSVLVLPFVVTSSIRREWIFGVVWCNFSALLYLLISSASMLTLGVIAIDRYYAVLYPMVYPMKITGNRAVMALVYIWLHSLIGCLPPLFGWSSVEFDEFKWMCVAAWHREPGYTAFWQIWCALFPFLVMLVCYGFIFRVARVKARKVHCGTVVIVEEDAQRTGRKNSSTSTSSSGSRRNAFQGVVYSANQCKALITILVVLGAFMVTWGPYMVVIASEALWGKSSVSPSLETWATWLSFASAVCHPLIYGLWNKTVRKELLGMCFGDRYYREPFVQRQRTSRLFSISNRITDLGLSPHLTALMAGGQPLGHSSSTGDTGFSCSQDSGTDMMLLEDYTSDDNPPSHCTCPPKRRSSVTFEDEVEQIKEAAKNSILHVKAEVHKSLDSYAASLAKAIEAEAKINLFGEEALPGVLVTARTVPGGGFGGRRGSRTLVSQRLQLQSIEEGDVLAAEQR
>Deutero_Chord_Hsap_sp_Q8NDV2_GPR26_HUMAN_G_protein_coupled_receptor_26_OS_Ho
MNSWDAGLAGLLVGTMGVSLLSNALVLLCLLHSADIRRQAPALFTLNLTCGNLLCTVVNMPLTLAGVVAQRQPAGDRLCRLAAFLDTFLAANSMLSMAALSIDRWVAVVFPLSYRAKMRLRDAALMVAYTWLHALTFPAAALALSWLGFHQLYASCTLCSRRPDERLRFAVFTGAFHALSFLLSFVVLCCTYLKVLKVARFHCKRIDVITMQTLVLLVDLHPSVRERCLEEQKRRRQRATKKISTFIGTFLVCFAPYVITRLVELFSTVPIGSHWGVLSKCLAYSKAASDPFVYSLLRHQYRKSCKEILNRLLHRRSIHSSGLTGDSHSQNILPVSE
>Deutero_Chord_Hsap_sp_Q8TDV5_GP119_HUMAN_Glucose_dependent_insulinotropic_re
MESSFSFGVILAVLASLIIATNTLVAVAVLLLIHKNDGVSLCFTLNLAVADTLIGVAISGLLTDQLSSPSRPTQKTLCSLRMAFVTSSAAASVLTVMLITFDRYLAIKQPFRYLKIMSGFVAGACIAGLWLVSYLIGFLPLGIPMFQQTAYKGQCSFFAVFHPHFVLTLSCVGFFPAMLLFVFFYCDMLKIASMHSQQIRKMEHAGAMAGGYRSPRTPSDFKALRTVSVLIGSFALSWTPFLITGIVQVACQECHLYLVLERYLWLLGVGNSLLNPLIYAYWQKEVRLQLYHMALGVKKVLTSFLLFLSARNCGPERPRESSCHIVTISSSEFDG
>Deutero_Chord_Hsap_sp_Q969N4_TAAR8_HUMAN_Trace_amine_associated_receptor_8_O
MTSNFSQPVVQLCYEDVNGSCIETPYSPGSRVILYTAFSFGSLLAVFGNLLVMTSVLHFKQLHSPTNFLIASLACADFLVGVTVMLFSMVRTVESCWYFGAKFCTLHSCCDVAFCYSSVLHLCFICIDRYIVVTDPLVYATKFTVSVSGICISVSWILPLTYSGAVFYTGVNDDGLEELVSALNCVGGCQIIVSQGWVLIDFLLFFIPTLVMIILYSKIFLIAKQQAIKIETTSSKVESSSESYKIRVAKRERKAAKTLGVTVLAFVISWLPYTVDILIDAFMGFLTPAYIYEICCWSAYYNSAMNPLIYALFYPWFRKAIKLILSGDVLKASSSTISLFLE
>Deutero_Chord_Hsap_sp_Q96P66_GP101_HUMAN_Probable_G_protein_coupled_receptor
MTSTCTNSTRESNSSHTCMPLSKMPISLAHGIIRSTVLVIFLAASFVGNIVLALVLQRKPQLLQVTNRFIFNLLVTDLLQISLVAPWVVATSVPLFWPLNSHFCTALVSLTHLFAFASVNTIVVVSVDRYLSIIHPLSYPSKMTQRRGYLLLYGTWIVAILQSTPPLYGWGQAAFDERNALCSMIWGASPSYTILSVVSFIVIPLIVMIACYSVVFCAARRQHALLYNVKRHSLEVRVKDCVENEDEEGAEKKEEFQDESEFRRQHEGEVKAKEGRMEAKDGSLKAKEGSTGTSESSVEARGSEEVRESSTVASDGSMEGKEGSTKVEENSMKADKGRTEVNQCSIDLGEDDMEFGEDDINFSEDDVEAVNIPESLPPSRRNSNSNPPLPRCYQCKAAKVIFIIIFSYVLSLGPYCFLAVLAVWVDVETQVPQWVITIIIWLFFLQCCIHPYVYGYMHKTIKKEIQDMLKKFFCKEKPPKEDSHPDLPGTEGGTEGKIVPSYDSATFP
>Deutero_Chord_Hsap_sp_Q96P69_GPR78_HUMAN_G_protein_coupled_receptor_78_OS_Ho
MGPGEALLAGLLVMVLAVALLSNALVLLCCAYSAELRTRASGVLLVNLSLGHLLLAALDMPFTLLGVMRGRTPSAPGACQVIGFLDTFLASNAALSVAALSADQWLAVGFPLRYAGRLRPRYAGLLLGCAWGQSLAFSGAALGCSWLGYSSAFASCSLRLPPEPERPRFAAFTATLHAVGFVLPLAVLCLTSLQVHRVARRHCQRMDTVTMKALALLADLHPSVRQRCLIQQKRRRHRATRKIGIAIATFLICFAPYVMTRLAELVPFVTVNAQWGILSKCLTYSKAVADPFTYSLLRRPFRQVLAGMVHRLLKRTPRPASTHDSSLDVAGMVHQLLKRTPRPASTHNGSVDTENDSCLQQTH
>Deutero_Chord_Hsap_sp_Q96RI8_TAAR6_HUMAN_Trace_amine_associated_receptor_6_O
MSSNSSLLVAVQLCYANVNGSCVKIPFSPGSRVILYIVFGFGAVLAVFGNLLVMISILHFKQLHSPTNFLVASLACADFLVGVTVMPFSMVRTVESCWYFGRSFCTFHTCCDVAFCYSSLFHLCFISIDRYIAVTDPLVYPTKFTVSVSGICISVSWILPLMYSGAVFYTGVYDDGLEELSDALNCIGGCQTVVNQNWVLTDFLSFFIPTFIMIILYGNIFLVARRQAKKIENTGSKTESSSESYKARVARRERKAAKTLGVTVVAFMISWLPYSIDSLIDAFMGFITPACIYEICCWCAYYNSAMNPLIYALFYPWFRKAIKVIVTGQVLKNSSATMNLFSEHI
>Deutero_Chord_Hsap_sp_Q96RI9_TAAR9_HUMAN_Trace_amine_associated_receptor_9_O
MVNNFSQAEAVELCYKNVNESCIKTPYSPGPRSILYAVLGFGAVLAAFGNLLVMIAILHFKQLHTPTNFLIASLACADFLVGVTVMPFSTVRSVESCWYFGDSYCKFHTCFDTSFCFASLFHLCCISVDRYIAVTDPLTYPTKFTVSVSGICIVLSWFFSVTYSFSIFYTGANEEGIEELVVALTCVGGCQAPLNQNWVLLCFLLFFIPNVAMVFIYSKIFLVAKHQARKIESTASQAQSSSESYKERVAKRERKAAKTLGIAMAAFLVSWLPYLVDAVIDAYMNFITPPYVYEILVWCVYYNSAMNPLIYAFFYQWFGKAIKLIVSGKVLRTDSSTTNLFSEEVETD
>Deutero_Chord_Hsap_sp_Q96RJ0_TAAR1_HUMAN_Trace_amine_associated_receptor_1_O
MMPFCHNIINISCVKNNWSNDVRASLYSLMVLIILTTLVGNLIVIVSISHFKQLHTPTNWLIHSMATVDFLLGCLVMPYSMVRSAEHCWYFGEVFCKIHTSTDIMLSSASIFHLSFISIDRYYAVCDPLRYKAKMNILVICVMIFISWSVPAVFAFGMIFLELNFKGAEEIYYKHVHCRGGCSVFFSKISGVLTFMTSFYIPGSIMLCVYYRIYLIAKEQARLISDANQKLQIGLEMKNGISQSKERKAVKTLGIVMGVFLICWCPFFICTVMDPFLHYIIPPTLNDVLIWFGYLNSTFNPMVYAFFYPWFRKALKMMLFGKIFQKDSSRCKLFLELSS
>Deutero_Chord_Hsap_sp_Q99679_GPR21_HUMAN_Probable_G_protein_coupled_receptor
MNSTLDGNQSSHPFCLLAFGYLETVNFCLLEVLIIVFLTVLIISGNIIVIFVFHCAPLLNHHTTSYFIQTMAYADLFVGVSCVVPSLSLLHHPLPVEESLTCQIFGFVVSVLKSVSMASLACISIDRYIAITKPLTYNTLVTPWRLRLCIFLIWLYSTLVFLPSFFHWGKPGYHGDVFQWCAESWHTDSYFTLFIVMMLYAPAALIVCFTYFNIFRICQQHTKDISERQARFSSQSGETGEVQACPDKRYAMVLFRITSVFYILWLPYIIYFLLESSTGHSNRFASFLTTWLAISNSFCNCVIYSLSNSVFQRGLKRLSGAMCTSCASQTTANDPYTVRSKGPLNGCHI
>Deutero_Chord_Hsap_sp_Q9BZJ6_GPR63_HUMAN_Probable_G_protein_coupled_receptor
MVFSAVLTAFHTGTSNTTFVVYENTYMNITLPPPFQHPDLSPLLRYSFETMAPTGLSSLTVNSTAVPTTPAAFKSLNLPLQITLSAIMIFILFVSFLGNLVVCLMVYQKAAMRSAINILLASLAFADMLLAVLNMPFALVTILTTRWIFGKFFCRVSAMFFWLFVIEGVAILLIISIDRFLIIVQRQDKLNPYRAKVLIAVSWATSFCVAFPLAVGNPDLQIPSRAPQCVFGYTTNPGYQAYVILISLISFFIPFLVILYSFMGILNTLRHNALRIHSYPEGICLSQASKLGLMSLQRPFQMSIDMGFKTRAFTTILILFAVFIVCWAPFTTYSLVATFSKHFYYQHNFFEISTWLLWLCYLKSALNPLIYYWRIKKFHDACLDMMPKSFKFLPQLPGHTKRRIRPSAVYVCGEHRTVV
>Deutero_Chord_Hsap_sp_Q9BZJ8_GPR61_HUMAN_G_protein_coupled_receptor_61_OS_Ho
MESSPIPQSSGNSSTLGRVPQTPGPSTASGVPEVGLRDVASESVALFFMLLLDLTAVAGNAAVMAVIAKTPALRKFVFVFHLCLVDLLAALTLMPLAMLSSSALFDHALFGEVACRLYLFLSVCFVSLAILSVSAINVERYYYVVHPMRYEVRMTLGLVASVLVGVWVKALAMASVPVLGRVSWEEGAPSVPPGCSLQWSHSAYCQLFVVVFAVLYFLLPLLLILVVYCSMFRVARVAAMQHGPLPTWMETPRQRSESLSSRSTMVTSSGAPQTTPHRTFGGGKAAVVLLAVGGQFLLCWLPYFSFHLYVALSAQPISTGQVESVVTWIGYFCFTSNPFFYGCLNRQIRGELSKQFVCFFKPAPEEELRLPSREGSIEENFLQFLQGTGCPSESWVSRPLPSPKQEPPAVDFRIPGQIAEETSEFLEQQLTSDIIMSDSYLRPAASPRLES
>Deutero_Chord_Hsap_sp_Q9H1Y3_OPN3_HUMAN_Opsin_3_OS_Homo_sapiens__Human__OX_9
MYSGNRSGGHGYWDGGGAAGAEGPAPAGTLSPAPLFSPGTYERLALLLGSIGLLGVGNNLLVLVLYYKFQRLRTPTHLLLVNISLSDLLVSLFGVTFTFVSCLRNGWVWDTVGCVWDGFSGSLFGIVSIATLTVLAYERYIRVVHARVINFSWAWRAITYIWLYSLAWAGAPLLGWNRYILDVHGLGCTVDWKSKDANDSSFVLFLFLGCLVVPLGVIAHCYGHILYSIRMLRCVEDLQTIQVIKILKYEKKLAKMCFLMIFTFLVCWMPYIVICFLVVNGHGHLVTPTISIVSYLFAKSNTVYNPVIYVFMIRKFRRSLLQLLCLRLLRCQRPAKDLPAAGSEMQIRPIVMSQKDGDRPKKKVTFNSSSIIFIITSDESLSVDDSDKTNGSKVDVIQVRPL
>Deutero_Chord_Hsap_sp_Q9H3N8_HRH4_HUMAN_Histamine_H4_receptor_OS_Homo_sapien
MPDTNSTINLSLSTRVTLAFFMSLVAFAIMLGNALVILAFVVDKNLRHRSSYFFLNLAISDFFVGVISIPLYIPHTLFEWDFGKEICVFWLTTDYLLCTASVYNIVLISYDRYLSVSNAVSYRTQHTGVLKIVTLMVAVWVLAFLVNGPMILVSESWKDEGSECEPGFFSEWYILAITSFLEFVIPVILVAYFNMNIYWSLWKRDHLSRCQSHPGLTAVSSNICGHSFRGRLSSRRSLSASTEVPASFHSERQRRKSSLMFSSRTKMNSNTIASKMGSFSQSDSVALHQREHVELLRARRLAKSLAILLGVFAVCWAPYSLFTIVLSFYSSATGPKSVWYRIAFWLQWFNSFVNPLLYPLCHKRFQKAFLKIFCIKKQPLPSQHSRSVSS
>Deutero_Chord_Hsap_sp_Q9P1P4_TAAR3_HUMAN_Putative_trace_amine_associated_rec
MDLTYIPEDLSSCPKFVNKILSSHQPLFSCPGDNVFGYDWSHDYPLFGNLVIMVSISHFKQLHSPTNFLILSMATTDFLLGFVIMPYSIMRSVESCWYFGDGFCKFHTSFDMMLRLTSIFHLCSIAIDRFYAVCYPLHYTTKMTNSTIKQLLAFCWSVPALFSFGLVLSEADVSGMQSYKILVACFNFCALTFNKFWGTILFTTCFFTPGSIMVGIYGKIFIVSKQHARVISHVPENTKGAVKKHLSKKKDRKAAKTLGIVMGVFLACWLPCFLAVLIDPYLDYSTPILILDLLVWLRYFNSTCNPLIHGFFNPWFQKAFKYIVSGKIFSSHSETANLFPEAH
>Deutero_Chord_Hsap_sp_Q9P1P5_TAAR2_HUMAN_Trace_amine_associated_receptor_2_O
MAVSSEQHELSHFKRTQTKKEKFNCSEYGNRSCPENERSLGVRVAMYSFMAGSIFITIFGNLAMIISISYFKQLHTPTNFLILSMAITDFLLGFTIMPYSMIRSVENCWYFGLTFCKIYYSFDLMLSITSIFHLCSVAIDRFYAICYPLLYSTKITIPVIKRLLLLCWSVPGAFAFGVVFSEAYADGIEGYDILVACSSSCPVMFNKLWGTTLFMAGFFTPGSMMVGIYGKIFAVSRKHAHAINNLRENQNNQVKKDKKAAKTLGIVIGVFLLCWFPCFFTILLDPFLNFSTPVVLFDALTWFGYFNSTCNPLIYGFFYPWFRRALKYILLGKIFSSCFHNTILCMQKESE
>Deutero_Chord_Hsap_sp_Q9UHM6_OPN4_HUMAN_Melanopsin_OS_Homo_sapiens__Human__O
MNPPSGPRVPPSPTQEPSCMATPAPPSWWDSSQSSISSLGRLPSISPTAPGTWAAAWVPLPTVDVPDHAHYTLGTVILLVGLTGMLGNLTVIYTFCRSRSLRTPANMFIINLAVSDFLMSFTQAPVFFTSSLYKQWLFGETGCEFYAFCGALFGISSMITLTAIALDRYLVITRPLATFGVASKRRAAFVLLGVWLYALAWSLPPFFGWSAYVPEGLLTSCSWDYMSFTPAVRAYTMLLCCFVFFLPLLIIIYCYIFIFRAIRETGRALQTFGACKGNGESLWQRQRLQSECKMAKIMLLVILLFVLSWAPYSAVALVAFAGYAHVLTPYMSSVPAVIAKASAIHNPIIYAITHPKYRVAIAQHLPCLGVLLGVSRRHSRPYPSYRSTHRSTLTSHTSNLSWISIRRRQESLGSESEVGWTHMEAAAVWGAAQQANGRSLYGQGLEDLEAKAPPRPQGHEAETPGKTKGLIPSQDPRM
>Deutero_Chord_Hsap_sp_Q9Y2T5_GPR52_HUMAN_G_protein_coupled_receptor_52_OS_Ho
MNESRWTEWRILNMSSGIVNVSERHSCPLGFGHYSVVDVCIFETVVIVLLTFLIIAGNLTVIFVFHCAPLLHHYTTSYFIQTMAYADLFVGVSCLVPTLSLLHYSTGVHESLTCQVFGYIISVLKSVSMACLACISVDRYLAITKPLSYNQLVTPCRLRICIILIWIYSCLIFLPSFFGWGKPGYHGDIFEWCATSWLTSAYFTGFIVCLLYAPAAFVVCFTYFHIFKICRQHTKEINDRRARFPSHEVDSSRETGHSPDRRYAMVLFRITSVFYMLWLPYIIYFLLESSRVLDNPTLSFLTTWLAISNSFCNCVIYSLSNSVFRLGLRRLSETMCTSCMCVKDQEAQEPKPRKRANSCSI
>Deutero_Chord_Hsap_sp_Q9Y5N1_HRH3_HUMAN_Histamine_H3_receptor_OS_Homo_sapien
MERAPPDGPLNASGALAGEAAAAGGARGFSAAWTAVLAALMALLIVATVLGNALVMLAFVADSSLRTQNNFFLLNLAISDFLVGAFCIPLYVPYVLTGRWTFGRGLCKLWLVVDYLLCTSSAFNIVLISYDRFLSVTRAVSYRAQQGDTRRAVRKMLLVWVLAFLLYGPAILSWEYLSGGSSIPEGHCYAEFFYNWYFLITASTLEFFTPFLSVTFFNLSIYLNIQRRTRLRLDGAREAAGPEPPPEAQPSPPPPPGCWGCWQKGHGEAMPLHRYGVGEAAVGAEAGEATLGGGGGGGSVASPTSSSGSSSRGTERPRSLKRGSKPSASSASLEKRMKMVSQSFTQRFRLSRDRKVAKSLAVIVSIFGLCWAPYTLLMIIRAACHGHCVPDYWYETSFWLLWANSAVNPVLYPLCHHSFRRAFTKLLCPQKLKIQPHSSLEHCWK
>Deutero_Chord_Hsap_sp_Q9Y5Y3_GPR45_HUMAN_Probable_G_protein_coupled_receptor
MACNSTSLEAYTYLLLNTSNASDSGSTQLPAPLRISLAIVMLLMTVVGFLGNTVVCIIVYQRPAMRSAINLLLATLAFSDIMLSLCCMPFTAVTLITVRWHFGDHFCRLSATLYWFFVLEGVAILLIISVDRFLIIVQRQDKLNPRRAKVIIAVSWVLSFCIAGPSLTGWTLVEVPARAPQCVLGYTELPADRAYVVTLVVAVFFAPFGVMLCAYMCILNTVRKNAVRVHNQSDSLDLRQLTRAGLRRLQRQQQVSVDLSFKTKAFTTILILFVGFSLCWLPHSVYSLLSVFSQRFYCGSSFYATSTCVLWLSYLKSVFNPIVYCWRIKKFREACIELLPQTFQILPKVPERIRRRIQPSTVYVCNENQSAV
>Deuterostome_chordata_PetMar_PMZ_0041092_RA_p1_796_674
MRWPLPCEMCPVWVFLDVLFSTASIMHLCAISLDRYIAIKRPIQHSRFNSRSKTLLKITAVWAISIGIASPIPVLGLQDQQHVFVNGACILNIQNFIIYGSVVSFFLPLLIMVVIYVLTIRLLRGQVGLMEVSRGSSSVSAVTSASTRRGSEHQRVIFRHKETLERLPTLLDGERLSAVGGAAAAVAASMGTLRRTQAAHSRSAQALSNERRASKVLGIVFTLFLVMWCPFFVTNVTSALCPESLCSVEAMAKLMDIFVWVGYVSSGVNPLVYTLFNQTYRQAFRRYVACDFRRARHRSSSKELTQATVLGSRRRASLAPNGACTPSTAPPSASSAPATTTTATGTGVVGGRRLAGGVVRRGRRCRRTRRRSPARLRGTSCV
>Deuterostome_chordata_PetMar_PMZ_0027843_RA_p1_798_676
MNQTDVCGEDEVGSSCELSQDSAGQSSMNSSSDGNTSVAGNITLDTSSLAALATLVCVGNLLVTVTLYRKPYLMTPSNRLVMSLAASNLLLLSLLVLPMAAVCAARRAWVFGVVWCHLTALLHMLVSSASALTLGAIALDRYYAVLYPMLYPMKITGNRLWCMVPPFATMLICYGIIFRVARRKARRVSCGVIAVETEQLSPDTNQDSNLEAVEAVQNGTVAAATAINKRRRNTTVSLPYSGNPCKALTTIVMVVGSYALTWLPYLVVVMMEAAGGSGAVSARAEALAMWLALSSALCHPLIYGLWNKTVRKELIAMICCGCYCCGTDVMLLEESESLQSGRFYALREQSRHEPVEVRAEVHSTLDSFASSLAQAIAADAKFSIFGDASRLDGVTDPGVATLGSLLSDLCPSASGRQGDDDDDATTTPSTTAAAAAAAAAAASAAVERSSVIAVGPGSVHGCRRGSRTSVGQRPRLESIDEGIVNDGCNEEEF
>Deuterostome_chordata_PetMar_PMZ_0041183_RA_p1_800_678
MEFLAAPWNASEMSAAANTTATNGSERPLPPAATLDASEASSLSSSSAAKVATSLTLAALALATVVVNALVIAAISATRKLRQPANYLIGSLAVADLLVAALVMPVAAAYVVTGEWALGGALCDLWLSLDVTCCTASILHLCAIALDRFWAITDAAEYAHKRTPGRAALMIAASWLLAACISVPPLFWRRRDPAKPRCIIEHDHVLYTIYSTFGAFYVPLALLLALYCRIFRAAKRLYEKRESKQREKLSVSAESAVSLEQPSQPSTSSSSSSSRPAERSGQHQQSVSAVARRSKRSLRPPRSVRFMSARLDQRRPCLQERISGSRERRAAKTLGLILGAFVVCWLPFFIKELVVNLCKSCAVSPEVADLLTWLGYMNSLINPLIYTMFNEDFKSAFRKLVSRQPRL
>Deuterostome_chordata_PetMar_PMZ_0040888_RA_p1_801_679
METVSLPPLLTENATFSAAPRSALIFLGTGALSLLTVLGNALVIISICVNRRLQTVNSYFIFSLACADLIIGAFSMNVYAVYVWRGAWPLGAALCDLWLSIDYVASNASVMNLLIISCDRFLCVSRPHTYPARRTARAAAIVIAAAWLLSLLLWAPAIVLWQFVEGVRTVPQDACYIQFFSNPAATLGTAIAAFYLPVAVMCILYLYILRASRCRVQPGERPQQRPQGPVRLMASAKVLFQWPGDGRSRSAGSAASERDAEGERAAPSARLELHAAGHDGAAQMDCRSRRGSSLPELSPGSGDEEVDGGSGPGAAPRVPPARCRRARRRRLSSENGEASGETASGGPRLRVVGEVVRGAAG
>Deuterostome_chordata_PetMar_MSTRG_846_1_p1_802_680
MHNLSSGEPYGREEEPERLSYPALALGVGLVAATLLGNSLVCLCVTTERSLRTATNWFIVSLAVADLLVGILVLPLFVYSEFLSGVWTLGSGLCDALMTLDVMLCTASIYNLCAISLDRFIAVRAPLHYEHKRVNVRQAALITATWLLSLALASPLALGANSNPERDPAVCRLERPAFVIFSSVCSFFVPCPAMLALYCCVCRGLRRWSARHKCSSSSVRRSQEKESVRTRELSGAGAVRPSGSPTCQGESSIPGEKEQQHQQQHHHQDEKKKEEHTSAFTNPTSSTMKSAHRYLQGSCGRRGTTEEVSGMRPSWFIGRRDRKAMKVLPIVIGAFLVCWTPFFVVHVSHAVCPGCRIPALASGPCTWLGYVNSALNPLIYAAFNPDFRRALRRRCPCQSAPPRRRRC
>Deuterostome_chordata_PetMar_PMZ_0040928_RA_p1_803_681
MHNLSSGEPYGREEEPERLSYPALALGVGLVAATLLGNSLVCLCVTTERSLRTATNWFIVSLAVADLLVGILVLPLGLCDALMTLDVMLCTASIYNLCAISLDRFIAVRAPLHYEHKRVNVRQAALITATWLLSLALASPLALGANSNPERDPAVCRLERPAFVIFSSVCSFFVPCPAMLALYCCVCRGLRRWSARHKRGTTEEVSGMRPSWFIGRRDRKAMKVLPIVIGAFLVCWTPFFVVHVSHAVCPGCRIPALASGPCTWLGYVNSALNPLIYAAFNPDFRRALRRRCPCQSAPPRRRRC
>Deuterostome_chordata_PetMar_PMZ_0040570_RA_p1_807_685
MDGNGHDDDLSLNVSTWATNRSDPWPDHNAGDRRQPFSFFSILTLTLLAILILATFAWNVLVIVTILRVKTFHRVPHNLVASMAVSDVLVAALVMPLSLVSEVHERRWRLGPVMCDVWISCDVLCCTASIWNVTAIALDRFWSITRHLEYTTRARKCISNLMIALTWLLSATISLSPLFGWGEGYYSAESQRCHLSQGPSYTVFSTVGAFYLPLCVVLFVYWKIYKATKFCFGSRKANSVMPMSDAIEIGEGDMWREQKERRAALMVGILIAVFVLCWIPFFIKELISPLCSCDVPPVWKSIFLWLGYSNSFFNPLIYTAFNKNYNNAFRNIFFTKQ
>Deuterostome_chordata_PetMar_PMZ_0033330_RA_p1_828_706
MPLCNATGDHQQQEQEEQQEGDTALNAAYICLEVFIALLAVLGNVLVCWAVWLNTNLRNVTNYFLVSLAIADIAVGVLGIPFAITLSVGFATDFYLCLFIACFVLGVGGSPAQLTPNPGTRAHANSATTLVSQLSSGRVENRVMNPTPLARAAKRAGSRYNSMVTEKRANGVIALCWVLSIVIGLFPLLGWNNLSELKKKCSAAVAACAPHALLCRCNVVGCLFENVVDMGYMVYFNFFGCVLAPLVVMLCIYANIFMVARRQLRRIEQKSGGSESSRSYWQKEVHAAKSLSIIVGLFAISWLPLHALNTLGLLSRVSKPPLWLMYSAIVLSHFNSAVNPFIYAYRLREFRLTFRRILRRKENCARRGSGSAITRTASTLSAASSGPAAAPPGIRAPGSTPLDHGLQDFRTSTRRGLEPGILVNGCDSQETEQSSRLLGLTIGSPEFHVELRPRGMQLACRGCTGQVKRADTARIRLARNGPARVAVSVGTQ

>Deuterostome_chordata_PetMar_PMZ_0005724_RA_p1_836_714
MEPNFTKIANLTNSSSGSCVLNAFQLLCPPPEMSYASSVLVQTALVICIVAIAVGNTLVIASIAYFRELQSRMNVFTLSLALADFLVGVLIMPFSMLKTVHNCWFFGRWFCKIHTSLDYIFSTASIVHISCIAYDRYNAICHPLCYTQRVNRAKVVVMLGGCWVAPVIYVAPIMLGWNIIGIEEVVASMTCPDSCVMFKNTTFVLLDTVCAFMVPMSIMGVAYGKIYRVARDQSRRVHSQHQQQVDGNALKREHNATKTLGLIMGAFFLCWLPYIVVSLVDVFVHFQTSGVVWSVVVWLGYINSGFNPVLYGLFSRPFRRAFAIIISKRIFTSDTRNVDLSRED
>Deuterostome_chordata_PetMar_PMZ_0040746_RA_p1_837_715
MAQSVLKLNLTNLTNVSSNSCVLNAFQLLCPPPEMSYASSVLVQTALVICIVAIAVGNTLVIASIAYFRELQSRMNVFTLSLALADFLVGVLIMPFSMLKTVHNCWFFGRWFCKIHTSLDYIFSTASILHLSCIAYDRYNAICHPLCYTQRVNRAKVVVMLGGCWVAPVIYVAPIMLGWNIIGIEEVVASMTCPDSCVMFKNTTFVLLDTVCAFMVPMSIMGVAYGKIYKVARDQSRRVHSQHQQQVDGNALKREHNATKTLGLIMGAFCVCWLPYCVVNVWTYSTTRLSEI
>Deuterostome_chordata_PetMar_PMZ_0010970_RA_p1_838_716
MHFPNSTTAWMVQELNATHAAFLSPRRDLTNATSSVSSNYSPWDNTTRGGQAVPDAHLLDPLGGHSVLEVVGIGLFTGVMSLATIVGNVLVNKQLHTVNNYYLLSLAVADLIIGIFSMNLFTCYMIMGHWALGSLACDLWLALDYVASNASVMNLLVISFDRFFSITRPLTYRAKRTPHRAALLIGLAWVVSFVLWAPAILFWQYIVGERTVPPDECRIQFLSEPIITFCTAIAAFYLPVTIMATIYWRIFKEIQNRARDLAMLQGSVSEGREELEQEEDMVELGDEKEEEEEESTQAVDTPQASGERRRVGNNSSKDNGATSASSHYSEKDDAPKKHRAIYSMVMVLPSGRCSAMHASKVTGRLTAQNVDTRDPMPSHETRIRAVRSYNCSDRSGQTDGASPSLRQTASERSPAESDASDHSSTSDTREVCAASSSTRISMRDLSTAKRFTSAALKVNVTARKRMSLIKEKKAARTLSAILLAFIITWTPYNIMVLMSTFCPECVPPVLWNIGYWLCYVNSTVNPVCYALCNRIFRKTFRQLLLCQLRNNGTQWLSRGLKFSTTEIRRSQINPT
>Deuterostome_chordata_PetMar_PMZ_0028773_RA_p1_841_719
MRQLHPGSGVHGGRREHAGAPGTGGAPLTGDAQGSLGLQPPLRVRTDLWRVALQLLMVVMCNLLVVVIIAVTKQFHSVTSVFLVNLAVSDFLVGVGVMPFVAMSVIYDGWVLQQGLCLYVGYTCTLYCTASVLTLAAIALDRYRAIIDCFNYSSQANVRRTVGTVGWIWVQAALSSSPPALGWGRFAYSSWAFRCAVDSASSPGYTVFAAACSFALPACVMIFCYVRIVQVQSRSGGKDSRGGRGGAAHGSSVDLTEPARRNGKKKSDECEKEEQTRRKRRTKKTKHKKKKVVVVQQQEEVQEEALRRSAQPIAGIPTTNSLPGEHLSGTAANLSPHSEETPSGGGSEPATRARSRRHDLFARYNSPGREHHGAFRLFLVIFAFFCCWLPYEVVSLALAVRPAAGVPYTVLTLASWLALLNSAVNPLLYALLSKRFRKALGSLRQRLAARLSLVVGGDRVHSSPFAEEAQLLQLRGSAVGPRGREHSDEVLLNPLELETCLEEEQQQQHMTLERRRRVLLSRDRAERLAPKCRSHLGVAQFALGPPPDPWGGPRRGATGPRDELETGP
>Deuterostome_chordata_PetMar_MSTRG_3908_3_p1_842_720
MRQLHPGSGVHGGRREHAGAPGTGGAPLTGDAQGSLGLQPPLRVRTDLWRVALQLLMVVMCLAAVAGNLLVVVIIAVTKQFHSVTSVFLVNLAVSDFLVGVGVMPFVAMSVIYDGWVLQQGLCLYVGYTCTLYCTASVLTLAAIALDRYRAIIDCFNYSSQANVRRTVGTVGWIWVQAALSSSPPALGWGRFAYSSWAFRCAVDSASSPGYTVFAAACSFALPACVMIFCYVRIVQVARDHARRIHDIETQLQRNGKKKSDECEKEEQTRRKRRTKKTKHKKKKVVVVQQQEEVQEEALRRSAQPIAGIPTTNSLPGEHLSGTAANLSVPSFSSTGYNSSSTTSSSSSSSASSSFEHPAGGSRVRGAALGGDPQRRRLGAGDSRAEPSPRPLRALQLAGPRAPRRLPTLPRHLRLLLLLVALRGGEPGAGSAARGGRPLHGADPRLVARAAQLCREPAAIRAAQQEVPQGAGQPAAAPGGQAEPRGGRRPRPLVAVCGEQRDKQP
>Deuterostome_chordata_PetMar_PMZ_0027892_RA_p1_843_721
MASAAQAKAVELQLQMRHNAEDLHDFLRDMEAWEGDIKIRDAQLRGAQAGGDAASAEKAAAEADRGSTPECETEEDEDEEGNEYFKTGDYDAANDCYTRGMEADPHNALLPANRAMAFLKLKNLTPVLDFEAVLTFDPVNKQAIAELKKIKEPPPPAAQPQPSSAGVRDCGKEEKKVQASVKVADGEEAEATGGAVVGDEGDTRRHGNRRVTGSEQPGRWQQETRGRTQQRLPNTQKGTPMTSDLAQTVSVPPPPSNSFQLESDLRQLKGRPNLLYQYIKQIAPIAFPQIMQQPLEPDVLYKLLNVLKESYIPHEDKALIFAVLHNLSLVRRFDMAVMFMSTTEKAGGVFMTPLSYPRLGRVFMTPLLYHACSGWRSAPGSVQAREGALLALSVDISLSAEQAPHGDGAQARGDTARRGGDGDAGGERRVALLRLSCLGLAVARRTRGAIGARVAERPPPSPEPRRCRGERHGGARRPRPLAPATFIFVLHLCVVDLLSATVLMPMAIASSRPVSLALGGPPVGEGDVFCKAHVFLNVCLISASILSVSAISVERYYYIVHPMRYEGRVGAGLAVSVLAFIWVDVFCFVVPGLIVTVVYCSVFKVARIAALQQGPLPSWTNGARQRSVSLNSQTTIVSDAAGNAGRRRPARGGPPARISPERPSRRQGGVTLMILVGQFVVCWLPHFAYHLHAATSGRRGDTESAETLVTWLAYSSFSINPFFYGWLNRQIREELKKLARCRCSGPWPRDEPPGPSSHGSVEENFFQFLQRTGCPVVVAGGPEPPVAFATSTPKRALDHISALGFRIPGQIPEESSEYNEHMFSNSARDP
>Deuterostome_chordata_PetMar_MSTRG_4797_1_p1_849_727
MPAPPTWNETWALDVESVFTQREHNIVAAYLVTAGIISIVSNVVVMGMFARFRVLRTHTNYIIMNLAVTDIGVSSVGYPLSAASDLHGSWRFGWTGCQVYAALNIFFGMASIGLLTVVAVDRYLVVCSKNPVEGRSYTNLVALAWANAAFWAGAPLLGWAGYAPDPHGSDVHRQLEAQRYLVCVVHVGGDRGELCAAAGGDVVVLPQGDPRPAARTEDLLAGLG
>Deuterostome_chordata_PetMar_PMZ_0043393_RA_p1_850_728
MNLAVTDIGVSSVGYPLSAASDLHGSWRFGWTGCQVYAALNIFFGMASIGLLTVVAVDRYLVVCSKNPVEGRSYTNLVALAWANAAFWAGAPLLGWAGYAPDPHGSDVHRQLEAQRYVRAHDVGDSLAGRLESSALRRVFLFGDEIRRGSFVSYTLAVIAVNFVLPLGVMSWCYRKMSLAMIGAFVTAWSPYAVVCLWASFGEPRHIPPAVAIIAPLFAKSSTFYNPLIYVATNRRFRKAMASLLRCQNYQEFTLQEATSIKTVS
>Deuterostome_chordata_PetMar_MSTRG_5011_1_p1_860_738
MEEGSMPLGVDAEPGNYSLVDPAWGEGSALGGPSADPQLSDSNGSNMSDQMREKFPMLDIPHHVHHTIGSVVIAIGFTGIIGNFLVIYVFCRSKSLRSPANIFIINLAFADFFMSITQTPIFFVTSLHKRWIFGEKGCELYAFCGALFGIASMVTLMVIATDRYLVLTRPLASIGAMSKRRAMYITAAVWFYSLAWSLPPFFGWSAYVPEGLMTSCTWDYVTFTPAVRSYTMLLFCFVFFIPLIVIIFCYVAHLRSHQEHQQGCEDSGGCP
>Deuterostome_chordata_PetMar_PMZ_0043459_RA_p1_861_739
MEEGSMPLGVDAEPGNYSLVDPAWGEGSALGGPSADPQLSDSNGSNMSDQMREKFPMLDIPHHVHHTIGSVVIAIGFTGIIGNFLVIYVFCRSKSLRSPANIFIINLAFADFFMSITQTPIFFVTSLHKRWIFGEKGCELYAFCGALFGIASMVTLMVIATDRYLVLTRPLASIGAMSKRRAMYITAAVWFYSLAWSLPPFFGWKGLMTSCTWDYVTFTPAVRSYTMLLFCFVFFIPLIVIIFCYVAHLRSHQEHQQVFVRMVCAVFARMVCAVFARMVCHAFVRMACHVVWHTAVKTLGDAHDSKESQKQQQRMNAEWKLAKIALIVILLYVVSWSPYSCVALVAWAGYADMLTPYMNSVPAIIAKASAIHNPIVYAITHPKYRQAIGKYVPCLRSLFGVVRKGSRTLSGSSFQSTRHSTLSSQMSCSGDTVRRHRQPTCTSDSESVRSQDRDGQVVLGKGGGKFHDVLDGRGGGVRDPDPASQPSGLL

>Deuterostome_chordata_PetMar_PMZ_0041783_RA_p1_865_743
MMDHHSTCNLSAPLQVNLEGQETAPAAAAAAEVSLSYQVLTSMCLGALILFSIVGNSCVIAAIVLERSLQNVANYLIGSLAVTDLMVSVLVLPMAALYQVLGRWTLGQVVCDIFIALDVLCCTSSILHLCAIALDRYWAITNPIDYVNKRTPRRAVIMISLTWLVGFSISIPPMLGWRTPADRADPNACKISQDHGYTIYSTFGAFYIPLILMLVLYGRIFKAARFRIRKNAKNREKRVCDASVALNEEMMHRRLNGAAAAAAGGVDGAGAGAGGSAMNGKQQQQHHQQQQQQHSSRRDSSESRPPFCCNGAVRSYEDETPVQVMEAPGGGHCTLHLLPNNVNQEATRLGEGAERGGGGGGERATDSRRKTALARERKTVKTLGIIMGTFIFCWLPFFIVALISPFCGERCRHSPPGVFAVINWLGYSNSLLNPIIYAYFNKDFQNAFKKIVRCRFCRK
>Deuterostome_chordata_PetMar_PMZ_0031594_RA_p1_867_745
MDSDALHNASGANSTNATSPSGDAAYSSNFNKTVEEVLIAIVAGSLSLVTVVGNILVMLSIKVNRQLKTVNNYFLFSLACADFFIGAFSMNLYTMYIIVGEWPLGAVVCDLWLALDYVVSNASVMNLLIISFDRYFCRTVPEKECSIQFLSNPVVTFGTAIAAFYLPVVIMTVLYIHISYASKSRVRREHKRENKKERQPRFAIFTKCRLFRKNNGEPTATANAVNAANAANAAAAATAAAAAIATAAAMNNASSVRPEQGKFKNGTVECNEGDKGAELEEKDLSNESTSLSVVPSHHKDELGNDVLQQLPNCSGAKPLRKPSPSKATKVKVVTKAEGADGRSTRVQLVQADGTAAGAGSVEGGGGGSGSAGDGDSKSAESKQKCASGGRRRAREKKVTRTIFAILLAFIITWTPYNVMVLINTFCSSCVPNTVWIIGYWLCYINSTINPACYALCNATFKKTFKHLLLCQYKNIGQAR
>Deuterostome_chordata_PetMar_MSTRG_5545_1_p2_868_746
MTMDVMLCTASIFNLCAISVDRYIAVVVPFQYNRSRFGCRQLVLIGATWVLSLGVASPVIFGLNDVERRDPAVCRLESSSFVLYSSVCSFFVPCPIMLALYYWILRGLRRWRRSRRSRSRADGSGRGPREAHKAGVDAAAAATREALGNSRGRAPLQGDAGDRFEEQQQLKAGYLPGPAAVAFLPRGPPTQSPPGGGDGVSCAAAGPPNVDIPRADDEEEEEEHPEGHSGGPCVGGLPPAQGPRPRRGRGGERPCRGGRRMSGREQKAMRVLPIVVGVFLACWTPFFVVHVTHALCAECGVSAALVSVVTWLGYVNSAVNPIIYTAFNAEFRGVFRKVLCCRSAS
>Deuterostome_chordata_PetMar_MSTRG_5545_3_p2_869_747
MVSSLISTAQQLKAALEQAKQEAAMAQARLQAEAERAEQVLNPYHARLESQLHFQRVELGDGKTELIIKQMCVNCGREAMNECTGCHKVHYCSTFCQRKDWKEHQHVCGHPLAAAAPVATGADISVGDGESDPRDKLGSRHAERNVGRCAPLSSLRSLRWVSRRTERGPRRHGTPRPLAPWRRGRGRGPGSGPNWGRGWGRGWPRPRRRRGTRVLRRVPLEHNYAALTLGVALIAVIILGNVLVCLSVFTEKALKTATNYFIVSLAVADLLLAVLVLPLYVYAEFLGGTWTLSTALYIAVVVPFQYNRSRFGCRQLVLIGATWVLSLGVASPVIFGLNDVERRDPAVCRLESSSFVLYSSVCSFFVPCPIMLALYYWILRGLRRWRRSRRSRSRADGSGRGPREAHKAGVDAAAAATREALGNSRGRAPLQGDAGDRFEEQQQLKAGYLPGPAAVAFLPRGPPTQSPPGGGDGVSCAAAGPPNVDIPRADDEEEEEEHPEGHSGGPCVGGLPPAQGPRPRRGRGGERPAALVSVVTWLGYVNSAVNPIIYTAFNAEFRGVFRKVLCCRSAS

>Deuterostome_chordata_PetMar_PMZ_0041471_RA_p1_871_749
VAGNACVCLAVALTRRLRTLTNCFTASLAVADLLLGVLVLPFSAFVELHSSWPLGPTFCNVYTSSDVMLCTASILHLLAIGVDRYCAVSSPFTYACSLAVIWLVSLAVSFPPLHLGWNTEDGTPQNRGPGDPADRCVFELNRGYVLFDATGTFYEEVEDGFDEEEEEVVVEEMLEETRGKTVEEAEEEIGEEEMVKVMVGEEVQEEEREELSVEDQYAETVERMEEEKEGKREATATLSAAVMGAFVTCWFPYFTVFTFQGVTGASVEANAFAVVLWLGYANSALNPLIYATLNRDFRVAFAKLLRCGRPGRATPAPPPARSP
>Deuterostome_chordata_PetMar_PMZ_0029903_RA_p1_872_750
MKNSSWGVTNAPLTISAVTPAPDANGTSQPPQQQLLQLLLQDQARVVGLVLTLGSFIAFAIAGNVLVILSVFCNRHLRTVTNYFIANLALADLLLSTTVLPFSAALEVMGYWAFGRPFCDVWAAVDVLCCSASIMSLCVISVDRYVGVGYPLRYPAIMTEQRALFVLVSVWVLSIVISVGPLLGWKEPPPDDETICSITEEPGYALFSSMLSFYIPMCVILGMYCKVYTAAKRQTESLKAGVKRARANMREVTLRIHRGRDDGSAKGPHHLRGSLSVRILKFSREKKAAKTVGIVVGVFVLCWFPFFLVLPLGSYFPECKPDDTVFKIIFWLGYLNSGVNPLIYPCSSQEFKRAFLNVLRCRCRQKHHRPAWRGHRSICGRSAATSARPPHHCSRTTLGPTDAESPAVSFYSRRKSNSGDLVADFCSTERKRSSHSYQSRSSSHDISAAFYLEPEKSSISLVDDFYPARERSSRDLSDCYRDSGPPVTPGSKLGSYLQWVTRGRRFKRDARLSQDRGMAIGMGSQTNCDTERGDINVHAERPTGELAITEI
>Deuterostome_chordata_PetMar_MSTRG_5679_1_p1_873_751
MPFGAVERVQNDWPYGDKFCIIRTSFDVMFTTASIMHLCCIALDRFYAICCKPLVYQNKMTPLRVGLMLGACWVVPSLISFIPIANGWNIIGIEQQLELRLGQAKEANQTHCIFMVNKVYAVACSLVAFYIPLGLMAAAYQRIYVTARAHARQIGSLQRAVSKDTTGDEVTMVTSGAASPLRAQQLVPVAQATMVQTQSTRFRHETKAAKTLAIIMGCFCLCWAPFFINNVIDPFVNYDTPQQLWDAWLWLGYANSALNPLLYAFLNRSFRRAFLAILCCWDAARYRRSSFSSHSVRYSVSTNGSAVQPVPRYSTLRNAGVRQNGHNRRFSLSNKTNGTEEMESCL
>Deuterostome_chordata_PetMar_MSTRG_5679_2_p1_874_752
MPFGAVERVQNDWPYGDKFCIIRTSFDVMFTTASIMHLCCIALDRFYAICCKPLVYQNKMTPLRVGLMLGACWVVPSLISFIPIANGWNIIGIEQQLELRLGQAKEANQTHCIFMVNKVYAVACSLVAFYIPLGLMAAAYQRIYVTARAHARQIGSLQRAVSKDTTGDEVTMVTSGAASPLRAQQLVPVAQATMVQTQSTRFRHETKAAKTLAIIMGCFCLCWAPFFINNVIDPFVNYDTPQQLWDAWLWLGYANSALNPLLYAFLNRSFRRAFLAILCCWDAARYRRSSFSSHSVRYSVSTNGSAVQPVPSARVRARARLPSRPRTRAAACPAVSKLVTHFCGAPSPV
>Deuterostome_chordata_PetMar_PMZ_0007579_RA_p1_876_754
MLMVVVAMMEEKGFKAEPACAAGNEDEDDTRRVMLNLTADEALGCEPGKGLSFRILAGCLLSLLILSTLFGNTLVCAAVIKFRHLRSKVTNYFVISLAVSDLFVALLVMPWKAITEVAGFWPFGAFCNVWVAFDIMCSTASILNLCVISVDRYWAISSPFRYERKMTQRVAFVMISVAWTLSVLISFIPVQLNWHKAQHVQQTWEFHNASGGADADASVPENCDSSLNRTYAISSSLISFYIPVAIMIVTYTKIYRIAQRQIRRIASLERAAEHAHNCQLNPNDCPNEMSFKTSFKKETKVLKTLSVIMGVFVFCWLPFFILNCVVPFCDSAGVEGDDEQQQQQHHPLCVSETTFSIFVWFGWANSSLNPIIYAFNADFRKAFSTLLGCNTLCASTPVETVNLSNEVASYPHDVTSNHKDGGANYVQFIPHVVIVNDESDGDFDKVPEESRSMREDRSGIDHRLDCDEDVSLETITPFTPNGVHET
>Deuterostome_chordata_PetMar_PMZ_0041505_RA_p1_877_755
MLNFQVTPHEDATPPCVVRNSSAWNDSEPATSVGVNCSSEGTGQRPVEMEWMVGLGMLMSLIVLFIVFGNVLVITAVAKFRRLQTQTNYFVVSLACADLLMGLIVVPFGATPVVSGTWTWYFGPRFCSFWTAVDIMCVTASIDTLCVIAVDRYIAVARPLRYETLMNKRRARFIIVAVWLVSALISFLPIEMGWWKSEAAAAANNTAEDVCEFNISLEYAVASSSVSFYLPLTVMIILYSKVFREARKQMEKINTSEGRFYNNANDSATIKNPARKLSRFLSRKEHRALKTLGLIMGTFTLCWLPFFVVNIVQVVWNCVPTGVFVSLNWLGYINSAFNPIIYCRSPDFRSAFERLLCCGRLVGRRRRRRGRGRKDNNELGQCTSWPICPDSGSTQGYVERCSETGTTLCGASTSSQGSSNSEQSLDTNGNSHGLLSAL
>Deuterostome_chordata_PetMar_MSTRG_5721_1_p1_878_756
MDVGDTLLSLFIVVVLIVSFLSNLVVLVCYVYSSEIRRQVPSIFTINLTVCNLIMTLFNMPLTLAGVITQEQPFDDCLCQVLGFTETFLTTNTMLSMAALSLDRWVAVVFPLSYTTKMSYKDAAVIMSYTWIHSLCFPLVATYFKWFDYHRNYASCTMWAKDSEWLPFSTMTVVYHGTTFLLSLVVLCVTYMKVLKVARFHCKRIDIITMQTLVLLVDIHPSVKQRCLVEQKKRRQRATRKVSTFIGTFVLCFAPYVITRLVEIAPSVTVGHHWALFSRCLAYSKAALDPYVYSLLRRQYRKVWEKPLDKVLRRERHKCHAHPSSQDTENDSACQRANLR
>Deuterostome_chordata_PetMar_PMZ_0001889_RA_p1_879_757
MQNMSGPAAARSTLLSPYTAFNFTLAEPENVNGATNSSNGTDEKLGWEYSVLAGLGLSSLVLILVFATVFGNCLVIIAVLTRPSLKAPQNLFLVSLATADILVATLVIPFSLFNELMGYWYFGRVWCEIYLALDVLFCTSSIVHLCAISLDRYWSVSQAVEYNIKRTPRRIKRIIVIVWFIAIAISLPPLISMNQKNRQQQEEVGRPNCELNTNTWYILGSCIGSFFAPCLIMVLVYARIYHLVKWRAAKLRRDKEAPITSCRPMESIRMSEVNGNGGGGGGGGGGGEGNGNGEKNCNGAGDKSRHHPHHHPHHHPPSHHHPEVDVEETSVSSDKNERRRDDDSAGAKASRKPCSPTKDDYNPEMEILERQNKARERRKIAQARERRFTFVLSVMIGVFVICWFPFFFTYSLSALCSPESCAIPETLFKFFFWFGYCNSCLNPVIYTVFNRDFRRAFKKILCMQFHASF
>Deuterostome_chordata_PetMar_MSTRG_5767_1_p1_880_758
MSFLQTEPGNGSLFAVVPLNRSVAGPGENTSSATWRSKAGDITVGSLLSVIDLVTLLGNLVVFVCPVLEKRLRTVTYMFIMSLATADLLVACLVMPFSIIYEVTGRWMFGRIFCKVWISFDVMFCTASIVTLCFISLDRYCSVSAPHRYVRRMSRRRCVAMTAAIWVYSSLISFLPVMRGWNEIPGLDFDSSRECVFVTNRTFAVVASALAFYIPFLVMCTMYFFIYRASRLKAARIMSQTLDIHYHPKSRRPNNLQLEHKATRTMSIIISAFVLCWLPYFFFNVFIGFYSNNEDSAHVVQMAFKVITWLGYCNSAINPMLYAFLNRDFQHALRKIFICRRLRSKVDIGEDMVSIVTYSKTALEADNAAAAAAKGMTIIKQKQTL
>Deuterostome_chordata_PetMar_PMZ_0041523_RA_p1_881_759
MSFLQTEPGNGSLFAVVPLNRSVAGPGENTSSATWRSKAGDITVGSLLSVIDLVTLLGNLVVFVCPVLEKRLRTVTYMFIMSLATADLLVACLVMPFSIIYEVTGRWMFGRIFCKVWISFDVMFCTASIVTLCFISLDRYCSVSAPHRYVRRMSRRRCVAMTAAIWVYSSLISFLPVMRGWNEIPGLDFDSSRECVFVTNRTFAVVASALAFYIPFLVMCTMYFFIYRASRLKAARIMSQTLDIHYHPKSRRPNNLQLEHKATRTMSIIISAFVLCWLPYFFFNVFIGFYSNNEDSAHVVQMAFKVITWLGYCNSAINPMLYAFLNRDFQHALRKIFICRRLRSKVDIGEDMNHFN
>Deuterostome_chordata_PetMar_MSTRG_5986_1_p1_884_762
MLLLLLLLLLLHARATMADGTTASSSIASSASANVSQWEQSASPTTTAITFTTTTTTITTAAAATFASTIASTAASPHSSLLAVLTLTLLAALTLATLAWNALVLAAILRVRSFHRAPHTLVASLAVSDLLVAALVMPLGFVRELHGRRWRLGRTLCHVWTSCDVLCCTASIWNVTAIALDRYWSMASHLEYTLRSRRRLCAAMVALAWFMSALIAVAPLASGREQDGSGYSEETLRCQVSQDPPLAVCSTVGAFYLPLGVVLFVYWKIYRAARLRFGRRCRQNAVTPICNPVQDDHQESASSRKPEAVFSARHAAVTFQVAEGESWRERKERRAALMVGLLIGVFALCWIPFFAAELVSPLCGPACDVSLEWKSVFLWLGYSNSFFNPLIYTAFNRNYNSAFRSLCACSQR
>Deuterostome_chordata_PetMar_PMZ_0029515_RA_p1_885_763
MRLGRWEQSASPTTTAITFTTTTTTITTAAAATFASTIASTAASPHSSLLAVLTLTLLAALTLATLAWNALVLAAILRVRSFHRAPHTLVASLAVSDLLVAALVMPLGFVRELHGRRWRLGRTLCHVWTSCDVLCCTASIWNVTAIALDRYWSMASHLEYTLRSRRRLCAAMVALAWFMSALIAVAPLASGREQDGSGYSEETLRCQVSQDPPLAVCSTVGAFYLPLGVVLFVYWKIYRAARLRFGRRCRQNAVTPICNPVQSP
>Deuterostome_chordata_PetMar_MSTRG_6500_2_p1_891_769
MVLELNSSFTAAAASSVAASLIPSRPSNPGGYPAADPANATSEAGRGPACPDQVLLYGLAARVLIGLVLATITALTIAGNLLVILSVCAVKKLRQPSNYLLVSLAAADLSVAFAVMPFVLVTDLVGGEWMFGRAFCNVFIALDVTCCTASILTLCVISVDRYLGITRPLTYPVRQDGRLMAKMVLGVWLLSASITLPPLFGWAQNVRGERVCLISQDLGYTFYSTAVAFYLPTAVMLVMYYRIYRAARISAKRHRMGLPAPPPRSPPPQPPPQQPQQPQPQQQQPQPPSSFSAPRVGSPPATPPPAERPARGLERQAPR

>Deuterostome_chordata_PetMar_PMZ_0005155_RA_p1_894_772
MMSELYGHEINGSDASWPGLEARGEIGSSGIIINSSRSSSSNDTATNDWQLPHSTTTMVTLTLVVSFIILVTIFGNSLVAIAVFTSKSLKAAQNLFLVSLAAADILVATLVMPFSLANELMGYWVFGSFWCEMYLALDVLFCTSSIVHLCAISLDRYWSVTQAVRYNMKRTPRRVKRAIVIVWVIAALISFPPLVGTGRPPANIHRHRHQGSGRNASGSPSSVLPTCKLNEETWYVLSSCTASFFAPCLIMLLVYARIYQVAKGRARRRSRGGSEREAPLAELQQQQEQTQQQTQQLQQQQQQQLQQQQMLQLQQQTQQQTQQLQPQQQQLQQNPSAFESQADELRPPFPPPPPRQHPPPSLSTPLAPCAPRQNGQCVRDAAGEDGSSAPDEEVLVETAEKPMHDLQQQQQEEQDETGTIRATRASVMDVVSSNGRQSHIFAGRQGGFTGHETTMSNGKHLVEGGGGGEVVTMPEELAAAAVVMMEEETREEKREMTERGERSGASRPWSSRNRGGGGGGGGGGGGERRRDGGGRRLRRR
>Deuterostome_chordata_PetMar_MSTRG_6537_1_p1_895_773
MRACHAPLPPAPRRRTAMEHRVNSSSSSSNDSGGGGGITHNQSADDGLANETASATGYTQSWAIGMGFLMALIMLIIVLGNSLVILAIARFKRLQTVTNCFIVSLSCADLVMGVLVVPPSAGLVVTDSVWTHGSSACELWTSVDVLCVTASIETLCVVALDRYLAITAPLRYKQLLTKARARLIVVVVWSISALISFLPIQMLWWRDNADVEATQCYKNQDCCDFITNAPYAIVSSVVSFYVPLIVMVFVYGRVFQEAKKQLRKIDKNEGRFYEVSSGGVGAAAGDGGGAMPRRLSKRRTSRVVSMKEQKAIKTLGIIMGTFTICWLPFFISNIIKAFCKTCVDKKLFFFFNWLGYINSAFNPFIYCRSPDFRKAFKRLLFGCSALSRRSAPRRRAGSLASCAAEEQQRRRRAGDRLTPNGGGAGGAGPPAARSSRSPRVPRAPSATARRPWGTGGTTAARATAAAASRAWSATRRRPRLGRPKVDRVAADGGRRR
>Deuterostome_chordata_PetMar_PMZ_0029100_RA_p1_896_774
MRAGGGGGITHNQSADDGLANETASATGYTQSWAIGMGFLMALIMLIIVLGNSLVILAIARFKRLQTVTNCFIVSLSCADLVMGVLVVPPSAGLVVTDSVWTHGSSACELWTSVDVLCVTASIETLCVVALDRYLAITAPLRYKQLLTKARARLIVVVVWSISALISFLPIQMLWWRDNADVEATQCYKNQDCCDFITNAPYAIVSSVVSFYVPLIVMVFVYGRVFQEAKKQLRKIDKNEGRFYEVSSGGVGAAAGDGGGAMPRRLSKRRTSRVVSMKEQKAIKTLGIIMGTFTICWLPFFISNIIKAFCKTCVDKKLFFFFNWLGYINSAFNPFIYCRSPDFRKAFKRLLFGCSALSRRSAPRRRAGSLASNGKASLGDGRHDSRTSNSSSSEQSLERDEKAPKTRPAEG
>Deuterostome_chordata_PetMar_PMZ_0042481_RA_p1_897_775
MASPNSSRHHDNTSVGSNFSEGRVDGSDRRLDEVALSPGALSVCALLSLIDIVTLFGNAAVLLCPLVERRLRTVTYMFIMSLATADLLVACLVMPFSIIYEVTGVWIFGELFCKVWISFDVMFCTASIVTLCFISLDRYCSVTTPNHYPTRMSGKRCIAMTVSIWVYSLLISFLPVTQGWNEIPGVRFDARRECLFITNWAFVLVASTLAFYLPFLAMCTMYFFVYRASRLKAARVASQTLDIHYHPNSQRPNNPQLENKATRTMSIIISAFVMCWLPYFVFNVAMNAYGSKHDRVVVTMFKIMTWLGYCNSAINPVLYAFLNRDFQHALKTLFLCSRMGSRVDKIGEDMVSMVTISKTLAKEQEEP
>Deuterostome_chordata_PetMar_PMZ_0042485_RA_p1_898_776
MFVTHENSTSHLNGTSEGIGSSNVTSPAVEPRRAVTLALVLGAFIIFAIAGNILVVLSVVCNKHLRTVTNYFIINLASADLLLSTTVLPFSATFEILGYWVFGRIFCDIWAALDVLCCTASIMSLCAISIDRYIGVSYPLRYPTIMTERRVLLILIAVWVLAIVISVGPLLGWKEPAPPDETVCEITEVPGYALFSAMGSFYIPLVILLAMYCRVYVAARRQTKSLEEGIKRERSSSSEEVTLRIHRRTIAPGEDSLRDTSKGPHFRSSLSVRFMKFSREKKAAKTLGIVVGVFILCWLPFFIALPIGSFFPSVRPSQTVFKVVFWLGYFNSCINPLIYPCSSQEFKRAFLRALRCHCREGQRRRRQPWGLHHASSSGSSYSGGRKGSSHLSQLHEVHGGYSPDGLCERSRSPDEPSPNSQDSLRGWRLLSTSKALSGTALILERANSPQPET
>Deuterostome_chordata_PetMar_PMZ_0043082_RA_p1_911_789
MSAQTRVLDAAAAAVGAAHTMLPPAARGSGEEEEGGERPPWLGPLLASVLISTIVVDICGNLLVIVSVLRNRKLRNVGNVFVVSLAVADLLVAVYPYPLVVQAIVHDGWTMGDLHCQISGFFMGLSVIGSVFNIMAIALNRYCYICHSFYYDRLYGTRKTLAYVSGVWLLTLTAILPNLFVGSLQYDARVYSCTFSQSVSTAYTVSVVFFHFLLPIGVVVFCYLRIWVLVIQVRRRARNDARLGLTVADYRNFLTMFVVFVLFAVCWGPLNVIGLVVTLSSFRSAPMQVPGWLFVASYFLAYFNSCLNAVVYGLLNHNFRREYKRILLVVCTPWQCFFLKDASNESNEDLKSKSAAAGNKTQVQRNSAENKKEIHSDSSRNKGQVETDSF
>Deuterostome_chordata_PetMar_MSTRG_7616_1_p1_912_790
MNVYNSSVTHSQPTVLSHGASESPLRNDTLHQPEHVPLEWTLSLGVFMSLVVFVILLGNSLIIASVARFRRLHTQPNYFIASLACADLLMGLIVVPFGATLIVSGTWTWYFGETFCGFWTALDVMCVTASIHTLCAIAVDRYIAVTRPLRYETLMNKRRARIIIVSVWVVSALISFLPMQMGWWKESSRKATVLVQEHLPNNGSGNGSMTCEFDITPGYAIVSSAVSFYLPMFVMIFVYSKVFREAQKQREKIDRCEVRSNHHQHHQHHHHQHEHNNHQQQQQHQMDNGTGQPGYTSPIERRRPTGSSGGKKLSQILSRKDHKALKTMGLIMGTFTLCWLPFFVVNIVQVYCSCVPRGLFVMLNWLGYANSAFNPIIYCRSPELRVCHEASALLLEVAIVRLGRSGCEETPFLRDVGWGFCFQSGMGVLQENVAATRDFVRARFSSGRGRRWGFVRRHDALRGEL
>Deuterostome_chordata_PetMar_PMZ_0042991_RA_p1_918_796
MEGINTQDEGIVWSPTSQNPSAALTLNSSAADDPLAGEQNVAQVVVIAVVAAMFSLITVVGNTLVMLSFRVSRQLKTVSNYFLLSLAAADLIVGLFSMNLYTAYILTGRWAMGAVMCDLWLTLDYVASNASVMNLLAISFDRYFSITRPLKYKAKRTKRRASIMIGLAWAVSLVLWAPAILFWQHMVGKRTVPQDQCYIQFLSEPIITFGTAIAAFYLPITIMMVLYWRIYRETRRRSRQFATLQGSESKSRSHVPTGTRGCLTFLKDDDCDDDYDEDCGARAHDGIRSPKSKTSQGSQPWKCSLQSCEGHVETTHEEEEDDDEEEEEAVSLGCANDPVAAADSVAGNGGETCAEPQQARISSTVRGRDLGRSNCATLADMRIEESLLPRDAERESPREDEPAADKIVLRGRSHRGRCKGGKAHSSTARRHCSLLARDNKAVRILCAILLAFIVTWTPYNIMVLVSTFCDDCVPKKLWHLGYWLCYVNSTVNPMCYALCNMHFRKTFKTILSCKWNAVT
>Deuterostome_chordata_PetMar_PMZ_0043017_RA_p1_919_797
MHNATTVDLPPSNFSVTPAGSGPWFSFTLQPGGQQDQQRHHHRQQQEDNRKQEVVVLAMQALAMLVIFILSLFGNAAVVLVIAKHRQLRTVTNAFIASLSGSDLLTALLCMPPSFASLFTRDDGWLLSDGRLCATTGLLNTCLGIVSTLTMTLISCDRYCAIVRQPHGKKLGRRRAAQLLAAVWLGSLLLAGPWYLLQVPNSWSHHQQQQQGNQQQQRRGGFVHCMYAFHAAAPSRLGSSYGVALIGVCYLLPFALMCFCHYNICKTVRLSEVRVRPVATYAYLLRFYSEMRTATTVLIMIVFIIVCWGPYCAMGIARAAGGYTFTPGLDAAAMCMAWANGAINPLIYAARNPNISMLLGRNREDGYRTGNPIASYLSSQGRAAGGGRRGRADRLRDRYADRPHQHQGQHHHLGQQQHQGLQQQGQQLMAATARAGSGVSSSSPGNGELAMWACKSPAALFCTEVPGAETLPAGASVQDTANTCL
>Deuterostome_chordata_PetMar_MSTRG_8390_1_p1_924_802
MQTVVNNDSRPLSAPVQAPGMQSPKQDSLHYAGDTGAKAAPDSAQGNASALGSNFLLHGGDLGEGSTAFSAATFRLLAGVVGTIGVAGFLNNLLLVALFVGFKRLQTPTNLLLVNISLSDLLVSVFGNTLTLVSCVRRRWVWGNGGCVWDGFSNSLFGIVSISTLTALSYERYARLIKAQVLDFSWAWRAVTYTWLYSAAWTGAPLLGWSRYVLEKHGLGCSIDWASSNPPDAAFVLFFFLGCLAAPLLVMGFCFGRIALAITQFRYLHVAQVHTAGRMAQTLRGESRAARLALLVVATFLLCWMPYAVLALLTAAGNGDLINPATSVIPSFFAKSSIAYNPILYVFLNKRFRRCLQALVLPKRKPRRRTSSLAEHNARWGFPLGHHMGNSSAAAASAQSVGGDRPRKRVTFSSSSVVFIIFPDDAVQRRAEDGAESERF
>Deuterostome_chordata_PetMar_PMZ_0043062_RA_p1_925_803
MQSPKQDSLHYAGDTGAKAAPDSAQGNASALGSNFLLHGGDLGEGSTAFSAATFRLLAGVVGTIGVAGFLNNLLLVALFVGFKRLQTPTNLLLVNISLSDLLVSVFGNTLTLVSCVRRRWVWGNGGCVWDGFSNSLFGIVSISTLTALSYERYARLIKAQVLDFSWAWRAVTYTWLYSAAWTGAPLLGWSRYVLEKHGLGCSIDWASSNPPDAAFVLFFFLGCLAAPLLVMGFCFGRIALAITQARWLAIAKSSQRERQKFRYLHVAQVHTAGRMAQTLRGESRAARLALLVVATFLLCWMPYAVLALLTAAGNGDLINPATSVIPSFFAKSSIAYNPILYVFLNKRFRRCLQALVLPKRKPRRRTSSLAEHNARWGFPLGHHMGNSSAAAASAQSVGGDRPRKRVTFSSSSVVFIIFPDDATLDK
>Deuterostome_chordata_PetMar_MSTRG_8944_2_p1_930_808
MDGNWTWGVDDSNDTRPLAEPRRRYSVFTILTLTLLAMLIAATFVWNCLVIVTIMRVKTFHRVPHNLVASLAVSDLLVAALVMPLGLVKELQGRRWMLGPLLCYVWVSCDVLCCTASIWNVTAIALDRYWSISRHLQYTLKGRRRASTLMISTAWLLSAIISLSPLFGWGNDYYSPELLECHVSHQPSYAVFSTVGAFYLPLCVVLFVYWKIYKAARLGVGKRQQRNAVTPMLPQQEEVIMPLSLSPSTFLSLSLCIALPPFLSHSLSPAVSLSLSAYLSISHPLSLLLPPYLCLHISLLIFLHVSLHPPASLSLFSLPPSLSPCLYLSPYLSISLPLSPLSISPSISPCLYLSPLSLPASISPLISLSPASISLPLSLPSLSPCSISPPLSPSISVSPSISLPLPRLSHTISLHPPASLSPGPHSPPPRSPRGGQAVVVARGPSGVRGPPRRGLLPGRRGRHVARAQREASRTDGRHPHRSVRPLLDSLLPERARSAALPLRPSSAVAERLPVARLLQLVLQPAHLHGLQQELQQCAQESRAVRAALMRARWGGRRGRSRRWRRGWRRGWSRRKRMRRRWRRRGWSRRKRMRRGWGDGGGDGGEGGVGEGGVGERG
>Deuterostome_chordata_PetMar_MSTRG_8944_1_p1_931_809
MDGNWTWGVDDSNDTRPLAEPRRRYSVFTILTLTLLAMLIAATFVWNCLVIVTIMRVKTFHRVPHNLVASLAVSDLLVAALVMPLGLVKELQGRRWMLGPLLCYVWVSCDVLCCTASIWNVTAIALDRYWSISRHLQYTLKGRRRASTLMISTAWLLSAIISLSPLFGWGNDYYSPELLECHVSHQPSYAVFSTVGAFYLPLCVVLFVYWKIYKAARLGVGKRQQRNAVTPMLPQQEEVIMAKQSSSHEARVAFAARHAAVSFQAAEGDTWREHKEKRAALMVGILIGVFALCWIPFFLSELAAPLCLCAPPPLWQSVFLWLGYSNSFFNPLIYTAFNKNYNNALRNLVPCAQR
>Deuterostome_chordata_PetMar_PMZ_0034938_RA_p1_932_810
MDGNWTWGVDDSNDTRPLAEPRRRYSVFTILTLTLLAMLIAATFVWNCLVIVTIMRVKTFHRVPHNLVASLAVSDLLVAALVMPLGLVKELQGRRWMLGPLLCYVWVSCDVLCCTASIWNVTAIALDRYWSISRHLQYTLKGRRRASTLMISTAWLLSAIISLSPLFGWGNDYYSPELLECHVSHQPSYAVFSTVGAFYLPLCVVLFVYWKIYKAARLGVGKRQQRNAVTPMLPQQEEVIMEAKQSSSHEARVAFAARHAAVSFQAAEGDTWREHKEKRAALMVGILIGVFALCWIPFFLSELAAPLCLCAPPPLWQSVFLWLGYSNSFFNPLIYTAFNKNYNNALRNLVPCAQR
>Deuterostome_chordata_PetMar_MSTRG_9420_1_p1_941_819
MEDTERESTDTMSADFLKNLSDPLLDHAIAGNDPLGGHTVLEVIVIGTLTGIVSLLTIVGNILVMVAFKVNRQLKTVNNYFLLSLAVADLIIGVVSMNLYTTYIIMSRWALGQAACDLWLVVDYVASNASVMNLLVISFDRYLSITRPLKYKAKRTTKRVALMIGLAWVVSLVLWGPAILFWQYVDGKRTVPDNECFIQFLSVPAITFGTAIAAFYLPVTIMMVLYWRIYLETQKRTRELAGLQGSQFESSSRILTQPGSSRQSSTAEGTATDADPAQPVQVKRPSKYGLLKRVKSIKSRDGRDRARKVNWNSVREGETPRPSIPSAPTKTTTLRHRGPRPSSPLCSRSPATRPCCTRQSRRTRRTRTRSAGRGVLAWPCPSRAR
>Deuterostome_chordata_PetMar_PMZ_0042631_RA_p1_942_820
MEDTERESTDTMSADFLKNLSDPLLDHAIAGNDPLGGHTVLEVIVIGTLTGIVSLLTIVGNILVMVAFKVNRQLKTVNNYFLLSLAVADLIIGVVSMNLYTTYIIMSRWALGQAACDLWLVVDYVASNASVMNLLVISFDRYLSITRPLKYKAKRTTKRVALMIGLAWVVSLVLWGPAILFWQYVDGKRTVPDNECFIQFLSVPAITFGTAIAAFYLPVTIMMVLYWRIYLETQKRTRELAGLQGSQFESSSRILTQPGSSRQSSTAEGTATDADPAQPRPKAIFSIVLTFPGHKAMLHSPEPSDEEDTDEERRTRGARVAMSIASKMIAASAIAAKVPAANAANATGNANSKNANAAVGPEKTNGKCEKDGSAADAAAAAATTTVANDSDAAAAHHHFRCHDWRRRGRQRPRRRHRLAGGERHRRRRHRQRHRHTRRSNGSQRGQLHAAAAAAAAGSDRGRVPGRGRHSRPAANPDKAASDAESAPPVRLPGGITLKEAVVAKQFAAKARSRITKRKRITLIKEKKAAKTLSAILLAFIITWLPYNIMVLVSTFCDNCIPKVWWRLGYWLCYVNSTVNPMCYALCNKTFRKTFKWILLCQWERWKTQEEEEEEEKKKKKKKKKRKKKKKKKTKKKNVGGDHKRQEQSRRRLLP
>Deuterostome_chordata_PetMar_MSTRG_9581_1_p1_944_822
MVVSQALSVLNDTLGPGNSSGWLNGTAPQPSHRYNFYAMLLTLLICLIVFGNVLVCIAVSREKALQTTTNYLIVSLAVADLLVATLVMPWVVYLEVVGEWRFSRVHCDIFVTLDVMMCTASILNLCAISIDRYTAVAMPVLYNTRYRSRRRVGVMISVVWVLSFAVSCPLLFGLNNTATRDDDACVIANPAFVLYSSIVSFYVPFIVTLLVYVQIYVVLRKRRKRVNAKRGGCIKPAGEHHVRRQGQVKCTHPEDVKLCTIVCANNGNFASSKKNVEELAQPEEMELESYMSPPLSRKAKKSLVGKSIKQLHQQQQQQQASQQHSLGHHQQQRLVAPAPPSYRHDTLAEETDVAPADGASLEADGERVNGAQPKGDQLNGGRPHGGERPDGERTDGGQACRNVLKVAFETQQLPNGQMRTSLKVVAANRNFSQQREKKATQMLAIVLGVFIVCWMPFFITHILNVHCKTCYIPPALYSATTWLGYVNSAVNPIIYTTFNIEFRKAFIKILHC
>Deuterostome_chordata_PetMar_PMZ_0012290_RA_p1_949_827
MKISYALNHTSSSLGFTLGYIDTAAAAATQSTDISHHHHHHHQPGPSLLYQTATSSALGALIACSIAGNAFVLAAIYLERSLQTVANYLIGSLAVTDLLVSVLVLPVAALYQVLGRWTLGQAVCDAFIALDVLCCTSSILHLCAIALDRYWAITDPVDYVNKRTPRRAALMIAITWVVGFSISIPPMLGWRQAEDRADPDACNISQHLGYTIYSTFGAFYIPLVLMLVLYGKIFSAARFRIRKNVAFKSASHTDNGSADGPIAVTARSSEPATLLIVAQMHRMRSAMARERKAVKTLGIIMGSFVLCWLPFFVVALVVPFCGPPCELPPILMALITWLGYSNSLLNPVIYAYFNRDFQNAFKKIARDADVMG

>Deuterostome_chordata_PetMar_PMZ_0043219_RA_p1_951_829
MPGPSLLYQTATSSALGALIACSIAGNAFVLAAIYLERSLQTVLGRWTLGQAVCDAFIALDVLCCTSSILHLCAIALDRYWAITDPVDYAGEDRADRDACNISQHLGYTIYSTFGAFYIPLVLMLVLYGKIFGAARFRIRSTIKRSQKRPAEPTDVVVVVVSTTPQSRRETIRSEDLGDEAVRRAVVAKERKAVKTLGIIMGSFVLCWLPFFVVALVVPFCGPPCKLPQILIALITWLGYSNSLLNPFIYAYFNRDFQNAFKKIARKKVKC
>Deuterostome_chordata_PetMar_PMZ_0022765_RA_p1_954_832
MANLTDTHASAGCILYMDAFNCTGPTMPLPARSASLAVISLFVVTTVLGNLLIISTIAFFKQLQTSTNVLALSLAVTDFLIGLIIMPMAMTKEMFNCWFYGDVFCNVHFFIDYMLTNCSMLHLGSIALQRYVAISDPLHYATRMTRRSLAAIIGFCWLGSAVFSSPILLSFSSALSEQTVARKSCADNCLFYVHMGIMFVVGYCPYFASLLVIVCVYAKIYRIARNQMRKIRSVACKVEETTLQVIKREHNATKTLGVIIFFFLVSWLPYYLIVLSSMAVKNTMSVYRVALWAGYISSAFNPLLYASFNLHFRNAFKMMLSSHF
>Deuterostome_chordata_PetMar_PMZ_0016324_RA_p1_955_833
MSATQPPGSNAQTGKADKAEPETKTKSDRFSRVPGLRGVQTTTLFRAINPELFIKPNRYVMAFGLVTLSMCVAYLAYMRVDFNCTGPSLPENYRALLLAILAFFTLATILGNLLIISSIAFFRQLQSFPNVLALSLAFSDFLVGLVIMPLAVTKVIYNCWFYARLYCNVHYFLDFTFTNCSILHLCSIALNRYVAITDPLRYESRVTRRTLVVMLVTCWLGSAVSSSPILLSLSPTLSVGTIKRISCPDDCVFDINIGIMVVIGYCPSPRYGLSRVGEQEEEQEQRGGGGPRTDKDNAEALLKLRTMKREHSATKTLGVIIGFFLISWLPYYVIVLASLALADTLLAYRVALWIGYISSAFNPILYAAFNRPFRNAFRLMFRLKVFGEGARDTDLSGRLK
>Deuterostome_chordata_PetMar_PMZ_0039344_RA_p1_959_837
MTPDLNVSRAHDLCALRFRGFNCTEVVYRPAARAALLSALLVFVAVNLIGNAAVIASVLYFRQLQTRANALALSLACTDILVGAVVMPLSAVREAYTCWFYGHAACRLHTWLDYSLTTSSVAHLACVAADRSVAIGDPLRYRERVTPAAVALMVGLCWLSLAGYAVPILAFWPTVMVPEPCPDNCNVEVNVEYAMANTVCAYALPLSVMVAVYARIYAQARAQSRKIKALAMPVAVAASGDRPEAPSWKAMRREHNATLTLGTLGGVFVLCWVPYFIASSAESFLGTDAAILLVDVANWFTYVNSTINPVLIMLLNRSLPRRAEGDAQRQGVHAQPRKGRQTGGQAGGRQTGGKPRAPGRQEDRQAMPNITTTSTTSSSSVADAARHCVDFHGYNCTGPSLAEHSRPVVLVVISVFIAATILSNLLIISSVAFFRQLQTHTNILALSLAVSDCCIGVLVMPLRMMGTVYNCWYYDYSFCNVFYFVDYTLCNSSIFHLSCIAYDRYVAICDPLRYAQRVTDAPSWRCCSSRGWARRSSPRRAC
>Deuterostome_chordata_PetMar_PMZ_0039415_RA_p1_962_840
MSYSPRLTRGIGEGGCRFGVLSVRDRSIVLALVALVNATTVAGNLLLIATVAFFRRLRSWPNVMALSLAVSDFLVGTLVMPLATVKAVYSCWFYADLLCHWHFFLDFSLTTCSILHVACIAYDRYVAVCDPLRYAARVTERTVGAMLALCWLGAALVSVPILFSLSPALSPNTIHRILCPNDCFFYVHGLIIFVIQMGPYIASVAFVVALYGQIYRAARLQARRIGGGGGGGGGGRGGGGGKSSSAEATAAAKSEHKATKQLGIIIGCFLLSCLPFYLVDVVSLVDEALFVPYRITVLSGYISSALNPLLFAKFNRQLRAGFAMVLRAQLFRPGARDTDFRGGGRRGE
>Deuterostome_chordata_PetMar_PMZ_0039408_RA_p1_963_841
MPNHSDHAASSTCVSFNHLNCTGPSLPPLSRHLVLALLLIFIAATVLGNLLIIAAIASFRQLQTRANALALSLAVSDLLVGILCMPSSTLKTIYNCWFFPDVLCHWHFFADYMFTTASVLHVTCIAFDRYVAISDPLRYAARVTPRTLVAMLAFCWLGSALVSSPILLSLSDHEALSGPTIHRILCPNDCFFYISIGTMLVIGMGPYFASMLVVVAVYARIYAVARGQARRIAASASGSQVRGHAEEAANSATVKNLKREHNATKTLGAIICSFLLSWLPFYIITIVSMFVNDMFLSYRVTLWLGYISSIVNPFLYALLNRQFRSPFRTLLSVKVFSVLGSRGDDFMGVKKS
>Deuterostome_chordata_PetMar_PMZ_0005677_RA_p1_968_846
MLPPLRELQLHGAQSVRGGPHPHAGHHHLLHHSHILGNLLIIVAIAFFRQLQTHANILALSLAVSDFFIGLLIMPFRMMHAVYHCIAYDRYVAICDPLRYPTRVTDRTVAVMLALCWIGAAIFTTPALLSLSPTLSRGTIERGGCPDNCMFIVNLGLHFAYGMCPYFLSMFIILLIYSKIYRVARRQARRVTAGVPMEAQRTEVANGGSSGGSGGGDEAAKRWKSTMKREHNAAKTLGSIIGCFMLSWLPYDILVIIFPFYKNTSVAYEVVCWIGYISSTVNPILYASINRPFRTAFGRILRLDFFSAEARHLELSKH
>Deuterostome_chordata_PetMar_PMZ_0036261_RA_p1_969_847
MQNTSSTPHVQTECVIFADFNCTGPTQVREVRLVLLVVFAIFITATILGNLLIITAIASFTKLQTHANFLALSLAVSDLLVGVFIMPLSMMKTVYDCWFYASVLCNAHYFLDYTLTTATILHITCIAYDRYVAICDPLRYPTRVTVRTIAALLVLCWLGAAIFSSPILLSFSPTLSRGNIERVSCPDDCVFSVSFGILVTIGMGPYFASVHVVLLMYAVIYRVARRQSRKVAAEAASSSAVDSSAVKNMKREHSAAKTLGAIIGTFMLSWLPYYVVAMISFTVDGLFIPYRVAMWIGYCSSAINPLLYASFNRSFRTAFRDIFRLRVFSAVVRRDAGLSERSHGQATTR
>Deuterostome_chordata_PetMar_PMZ_0015390_RA_p1_970_848
MENTTSTSASKCVVSYYGLNCTKMDFSKSETALIVGIMSFFIATTILSNLLIISAVAFFRQLQTRTNTLALSLAFFCDYWFTTASVLHLSCIAYDRYVAICDPLRYAQRVTRRTLTFMLLFCWIASAIISTPILLSMSPTLAKGRIEMVGCPNDCRFLISVGILFTIGMVPYFTSVLLIMLMYGRIYHVARSQARKIGTQSHGLPGVSSEATSRWANMKREHNATKTLGSIIAAFIISWLPFYILAIVFTMYEDIFLPYKISFWIGYMNSTINPILYAVFNKQFRHAFKTMLSFKVFSSTARDKEMN
>Deuterostome_chordata_PetMar_PMZ_0034330_RA_p1_971_849
MPLAMVKSVYKCWFYARWLCNVQFFWDYWFTTASVLHLSCIAYDRYVAICDPLRYAQRVTRRTLTFMLLFCWIASALLSTPILLSMSPTLSKGRIETVGCPDDCRFLISVGILFTIGMWPYFTSVLLIMLMYGRIYRVARGQARKIAAMDRTSSGLGGGEEAGRAAASRWASMRREHSATKTLGAIIAAFIISWLPFYIIAVIFTMDESVLLAYKVAVWIGYMNSAINPILYATFNKQFRHAFKEILTLNVFLSPADRNKEMQ
>Deuterostome_chordata_PetMar_PMZ_0045459_RA_p1_972_850
MDNSSLASSPSCVISFSNLNCTPTSLNSKHDRAVAVFTISLFIAVTILSNLLIVSAVALFRQLQTRANALALSLAVSDLLVGVVIMPLSLTKSVYKCWFYAPLLCHVHFFCDYWFTTASVLHLSCIAYDRYVAICDPLRYQQRINRRTLVFMLLFCWLCSALLSTPILLSLSPTLSQGTIAKNGCPDDCRFFISVGILFAIGMWPYFTSVLLVVLMYGRIYRVARGQARKIAALSRASSGLGGGEEAGRAAASRWASMRREHSAAKTLGAIIAAFIISWLPYYIIAIVLTVDESVILPYKVSVWFGYMNSAINPILYATFNKQFRRAFKAILTFNTFPSRAADDEMSSTKN
>Deuterostome_chordata_PetMar_PMZ_0009545_RA_p1_973_851
MMEANSTLGECHVPFLEFNCTGPGLEPTDQALVLSILILFIAATIIGNLLIVCAVLRFRQLQTRTNAVNDIAGSGRPDGGRRDHSLQHDARGLQVLVFGQTFCRIHYFMDYWFTNASILHLGCIAFDRYVAICDPLRYQQRVTNHTVVLMLLMCWLCSALFSAPILISLSDVLSNGVMDRTSCPDECVFIVNLGLTFLIGICPYFLSLFILSLAYAKIFRVARVQASQIHAAGKHGADSSSSASIVGDANSKRTWLAMKREHNAAKTLGMIIGFFLLSWLPFYVISVVDVIIDYQTNAVLRRTVTWVGYFSSAVNPVLYASFNRPFRNAFRDIVSCRAFAVGARNKDLFGS
>Deuterostome_chordata_PetMar_PMZ_0009544_RA_p1_974_852
MKMDEWWKAGIGNIKIGPGLEPTNQAFVLSIIILLIVVTIIGNLLVACAVLRFRQLQTRTNAVTTSLAVADLMTFCRIHYFMDYWFTNASILHLGCIAFDRYVAICDPLRYQQRVTNRTVVLMLLMCWLCSALFSAPILISLSDVLSRGVMERTSCPDECVFIVNFGLMFIIGICPYFLSLITLSLAYAKIFSVARVQASQIHAAGKHGADSSSSASIVGDANSKRTWLAMKREHNATKTLGMIIGFFLLSWLPFYIISVVDVIIHYQIDAVMWGTVTWIGYFSSAVNPILYASFNRPFRNAFQT
>Deuterostome_chordata_PetMar_PMZ_0045460_RA_p1_975_853
MENRTVGPYDHCIDSFYHLNCSTPTLSVPERTAALSAITTLILATILGNLLIITSIAYFRQLQTRTNIMALSLAVADLLVGLTVMPYSMMKAVYKCWFYGQFFCNLQFFLDYTLTNSSIIHLGCIAYDRYVAICDPLRYPQRVTNHTVVMMLLISWFGPALFSSPILVNFNLEWSRGIIEIISCPNECLFFVSTWLVSLVGVCPYVLSLLTMSYVYARIYVVARRQGHQISSVSLQVHAQQQQQQQQVEHTNFRQKSTAMKREHSAAKTLGSIIGFYLLSWLPFYMVVLFFPNFQNSSAAVRITTWIGYISSAINPVLYASLNRPFRSAFVALISCKVLSFSRARTMDLSGVK
>Deuterostome_chordata_PetMar_PMZ_0027802_RA_p1_976_854
MENRTVGPYDHCVDSFYHLNCSSPTFSMSERTAALSAITTLILATVLGNLLIITSIAYFRQLQTRTNIMALSLAVADLLVGLTVMPYSMMKAVYKCWFYGQFFCNLQYFLDYMLTNSSIMHLGCIAYDRYVAICDPLRYSQRVTNHTVATMLLISWFGPALFSSPILVNFNPSGRAASSRSSRARTSACSSQGRQISSVSLQVHAQQQQQQQQVEHTNTRQKWTAMKREYSAAKTLGSIIGFYLLSWLPFYMVVLFFPNFQNSSAAVRITTWIGYISSAINPVLYATLNRPFRSAFVAVISCKMLSSTRARTMDLSGVK
>Deuterostome_chordata_PetMar_PMZ_0045461_RA_p1_977_855
MSLLLSISAITIAGNLLTITSILYFRQLQTRTNILTLSLAVADLLVGLLIMPFSVMRSVHNCWFYGRVFCRVHTWLDYTFCTSSIVHLSCISFDRYVAISDPLRYEQRVTRRACVRMLVCCWLCLLVYGLAFMLEWNLVGLEEEVAHICPDDCPVLLNLPFAMANTIFACIVPMMLMTLAYGRIYQLARQQARKITSAAVGSNADSARSSLRREHSATITMGIIVGVFISLWIPYFVVSVTEPIFGYHASSVTWEVINWFTYINSTANPILFAAFNRPFRNAFYLILSGRMFASSCRGVDLFDVLRALAKARG
>Deuterostome_chordata_PetMar_PMZ_0027801_RA_p1_978_856
METLNESIRNSSLLCVEAFHNFHCTYNDVSEAERAILIAIIIPAIAITIFGNLLTVVSILYFRQLQTRTNVLTLFLAVADLLVGLLIMPFSAMRSVYNCWFYGWTFCKIHSWFDYTLCTLSVLLLSCISFDRYVAISDPLRYHQRITNRTCALMLLFCWLCLPFYGLVFMLEWNLVGLEEELAQICPDDCPVLLNLPFAMANTIFGCVVPMILMTLAYGRIYQLARQQARKITSTAMGSNVDSARSSLRREHSATITMGIIVGVFISLWMPYFVVSTTESIFGYQASSLAWEFINWFTYINSTVNPILFAAFNRPFRNAFYLILSGRIFSSSYRGVDLFNVQHGSKVNQGAKRCVSTLISKESDR
>Deuterostome_chordata_PetMar_PMZ_0045462_RA_p1_979_857
MNESGSNDSSRRCVWTFHQVSCTSSDLSAAERTTLLAILLSISAITIAGNILTIASILYFRQLQTRPNVLTLSLTVADLLVGMLIMPFNTMSSMHNCLFYGRVSCRVHTWLDYIFCTSSIVHLSCISFDRYVAISDPLRYSDSVTHAALAAMLALSWFSFPIDGLVFMMQWNLVGLEEETRRSCPDDCEVILNLPYAVAITTCAFVLTMLLMALAYDRIYRLARVQSREINSLGAQVQKASSDGECLSKWNAMKRDHNATITLGIIIGIFIVIWMPYFVVSATEPMVGYQAGPVAWEVINWFTYLNSMANPILFAAFNMSYRWAFRLLVMCSAFRPGIRGVDLFNFMERPA
>Deuterostome_chordata_PetMar_PMZ_0005675_RA_p1_980_858
MPLHNESFPSVLCVVTFATFNCTPSQMTNVERALLMGAFTIAVATTITGNMLTISSILYFRQLQTRTNVLALSLALADLLVGLLVMPFASTRTAYGCWFYGRTFCKVHTWFDYTLCTSSILNLMCISLERYVAICDPLRYARRVTGATLVAMLVLCWSGVVAYGLAYLLEWNIAGIEDSVQQTTCPDNCPVFMNVQFALTNTLCAYVTPMLLMLAAYANVYAMARAQARKISIAMLQARSADAAVRSRWSAMKREHSATKTLGIIMGAFVVFWVPFFVVAASEPLLGYASDPVVWEVANWFTYINSTMNPILFAAFNRSFRNAFYLIVSGKIMRGSYRGTDLFSFNGSGK

>Deuterostome_chordata_PetMar_PMZ_0022809_RA_p1_982_860
MNGSRPDRPWLPPAAICEVGDFFLNCSVASSPAQVRAVIQGLLTLLITATVAGNLLIIIAVATSRQLRTQTNAFIASMAVADLLVGLTVMPYSMMRSAHTCLEYVFTTASILHLGAIAFDRHTAICDPLRYRQRITPRRVAHLLAASWLLPFLYVPPVSLGWNVVGVEAAARRLSCPDSCVVLKNVGFALVDTCCAFFAPTALMLVAYAKIYRVARRQARQIAASSTGTASVVTASVKQQQQQQQNHLQEQGNEQQATFRRTMRREHSATKTLAIILGAFVVCWCPYFVASAVDPFVGFSTEPALLSATLWLCYANSALNPVLYAAFNRRFRAAFSRIFCRGKGNAAVVVMVAAAWRDRRRPRPPPPAAPEEESDS
>Deuterostome_chordata_PetMar_PMZ_0045469_RA_p1_983_861
MLPAPKRSSRSTPLSDGSSARRASKDAPRQHAEERARATPREYITNPEKLVLDPRHTTGPACSLSHGLNCSLPGHSAHAAAAVAALLAATTCCTVLGNAVVVAAVVTFRQLQTRTNAFTLSLAVADLLVGLLVMPFSATRSLYGCWFFGPTFCKVHTCMDFLFTTSSIFHLCAIAFDRHVAICDPLRYGARVSRRTVTLLVALCWLVALLYVVPIMLGWNLVGIEEEVARSSCPGNCELYLNTAFALTSATCGYYAPMVGMVVAYARVYSVARAQSRRVRAEANRGPRCGREHNATKTLGIIMGVFLVLWLPYYASSIASAFSVSGAIDPVAWDAFFWMGYSNSAINPVLYACFNRSFRAAFRLLLSRRAFKASARRLDLSES
>Deuterostome_chordata_PetMar_PMZ_0017717_RA_p1_984_862
MDPPSSSAAAPSSPASSNSSWAAPPPLPHCALVQGSFSCSGSALSSAQRAAWLAMMSVAMASAVLGNLLVVASVLHFRRLQTRTNAFTASLAVVDLLVGLLVMPFKMTRSAYGCWFYGTAFCAAHTCLDIALCTASILHLACIAFDRHVAVCDPLRYAQRVTARHVAAMVALSWCCGAVISVVTVSLGWNVVGVPDEVVAASCADSCDFLLGAPYAVGSSVCSFFGPAAFVVVAYARILREARRQGRAIACEQWRHQRQQEKQQQQNEDQQQGRQEDGVGEGGRGGARGEMTGNGGVVGKRDEIGGGRAEGLGTVGKIGSVLEGGRLTTAPAGKATQAVGRAADAKSERNATKMLSIVVGIFLASWLPFFLMNVSDPLLGYSIDPRAWEAVTWLGYANSAANPVIYGIFSPNFRAAFRRI
>Deuterostome_chordata_PetMar_PMZ_0045470_RA_p1_985_863
MTLAVQCSLSQDGRFNCSAPSLGPEESRALAFLCFSLAALTVMGNLLVTRTNAFTLSLAVADLLVGLLVMPFSATRSLYGCWFFGRTFCKVHTCLDVLLSTASIAHLGAIAFDRHTAICDPLRYHQRLTAGRAASLLALCWVGSALLAVGPILLGWNTVGIEELVASLSCPDACAFFMNAPFAIAGSTCSFFGPSFIMVVTYMRIYRVALRQARAVRNVISVSSVARQRCDIDSPPEQGRDQRRERGATKTLGVIMGTFVICWLPFFSLTLLDPFTGFLAEPWVWEAATWLGYVNSALNPILYPAFNRAFRRAFCLVFTCAWRSQNMRRADLAE
>Deuterostome_chordata_PetMar_PMZ_0019632_RA_p1_986_864
MLAGARMGSPVPVVLLSCGSFNPITNMHLRMFELARDHLQATGQYHVVQGLLSPVGDEYGKPGLVATVHRMAMVQKAVAASGWLSADPWESEQGSWLETVKILRHHHNRILEEGIVLGNAATSGVTTTKQEDLVDGSHPRGAKRKQKWESGGCVGKRIKTVTGDEHTGNDGVEQQEQVESAVAVMEPTGGETAPAGQPRVMLLCGADLLKSFQVPGLWDLADVAEIVGRFGIEWVTTELSSTHVRRALRRGASVRYLVPDTVVEYISRHGLYQSDEEEGKDRFAPLAPLARRRQKADGAAETTADVANDNAIAETTNRTAGTASVTVTGVAHRRLEITTRKEVDTFVDDNRHAMLVPVKFKSCSEFKVISQRSRQEEVFEVMTLAVQCSLSQDGRFNCSAPSLGPEESRALAFLCFSLAALTTRTNAFTLSLAVADLLVGLLVMPFSATRSLYGCWFFGRTFCKVHTCLDVLLSTASIAHLGAIAFDRHTAICDPLRYHQRLTAGRAATLVAICWVGSALLAVGPILLGWNTVGIEELVASSCPDACVLLMNAPFAIAGSTCSFFVPSFVMVVTYMRIYRVALRQARAVRNVVSVSSVAWEHCDINSRPEKRTDQRRDRSATKTLGIIMVAFVTCWLPYFSLTLLDPFTGFLAEPWVWESTAWLAYMNSALNPILYPAFNRAFRQAFRLVFTCAWRLRNVRRANLA
>Deuterostome_chordata_PetMar_PMZ_0036856_RA_p1_987_865
MNSSLALGLMDGDPDRNASNVEPLICLIRDSGLRCRPARMSARIANIIFIVMIVTTVLNVLGNMTIIMAISYFRQLQVLPNTFTFSLAVADIMVGVVVMPFYTTQGVYDCWFYGQLFCKVHHFLDAFMCTASTWHLCCIAYERYLAICDPMHYRERFTWKTSALLLATAWLGSVFYVVPVMLGWIVIGIEDMMASRTCPNNCIFYMNKAFSSCGAFFTFMVPMTVMTLAYAKIYRVARKQARSISIQQKGSQGKSGFNKQQWAAMKREHNATKTVSIILGVFIFCYAPFFYTIVKDPWIDFRTNSFTWDMVNWFGHVNSAINPYLYGGFNRAFRNAIRIMFSRKFWQPGSRSAEL
>Deuterostome_chordata_PetMar_PMZ_0045479_RA_p1_988_866
MNSSLALGLMDGDPGHNASHVEPLLCLIRESGLRCRPARLSARTANIIFIAMIVSMVLNFLGNMTIITAISYFKQLQVLPNTFTFSLAVADIMVGVVVMPFYMTQCVYDCCWFYSHAFCKVHHFLDAFISTASTMHLCCIAYDRYLAICDPMHYRERFTWKTAALLLAAAWLGSLLYVVPVMLGWIVIGIEDMMASRTCPDNCVFYMNKVFSSCGAFFSFVVPMTIMTLAYAKIYRVARKQARSISVQQQGGQGKSGFNKQQWAAMKREHNATKTVSIILGVFMFCWAPFFSTIVNDPWIDFKTNSIFWDIVNWFGHVNSAINPYLYGGFNRTFRNAIRIMFSRKFWQPGSRSAEL

>Deuterostome_chordata_PetMar_PMZ_0010217_RA_p1_993_871
MSANNTTLPIEAASPSQVSVNVPYILLELVIALLSSVGNLLVCVAVMKNRHLRTVTNYFLVSLAVADVCVGAVAIPCAIMMDLGLPRHNFLLCVLMLSVLIMLTQSSIFSLLAVAVDRYVAIFNPFRYKVIMTHRNALITIVLTWLMAFLIGLVPAMGWHKGSPSDSYCYFVAVVDMNYMVYFNFFGCVLTPLIIMFVIYARIFLQVRHQLRRIANEARGGAGNAQVSNRRQQ
>Deuterostome_chordata_PetMar_PMZ_0023494_RA_p1_999_877
GGGGAPSMLALPHDETAAETFHVVYIALELVLALLAIGGNVLVCWAVRLNRALRNPTNYFLLSLAAADIAVGLLAIPFAVTISAGFACHFHGCLFLACFVLVLTQSSIFSLLAIAIDRYIAIRQPLRYNALVTSKRARGVIAVCWLLSFVIGLTPLLGWNNWDELHECGSDGRTPDATKCRNGTQVQCLFENVVNTDYMVYFNFFGCVLVPLLVMLAVYARIFLVARTQLQLIESVIFRLRELGEPSGRFRVALGAAPALRAAAGAGAGAAPACRATRSDYGDGGGGDSGRRRGCRARRAGRATPASIGPARSTAPTSA
>Deuterostome_chordata_PetMar_PMZ_0044187_RA_p1_1003_881
MDALQESPPSHHSLPSALPSATGGNGTVATMHNPFERPLEGIAPWNFTMLAALMGTITALSLGENFAVIVVTARFRQLRQPLNYVLVNLAAADLLVSAIGGSVSFFTNIKGYFFLGVHACVLEGFAVTYFGRRTSAHRAWPAGKPSVPRRLADRRVVALWSLALLAFERYFVICRPLGNFRLQSKHAVLGLAVVWVFSLACTLPPVLGWSSYRPSMIGTTCEPNWYSGELHDHTFILMFFSTCFIFPLAVIFFSYGKLIQKLKKSTRRAEQQVTRMVVVMILAFLVCWMPYATFSIVVTACPTIHLDPLLAAVPAFFSKTATVYNPVLPCKGLKKVSATQTAGAQDTEHTASVNTQSPGNRHNIALAAGSLRFTGAVAPSPATGVVEPTMSAAGSMGAPPNKSTAPCQQQGQQQQQQQQQGTPIPAITHVQPLLTHSESVSKICPV
>Deuterostome_chordata_PetMar_PMZ_0044469_RA_p1_1004_882
MENLTSLDLLPNGEVPLMPRYGFTILAVIMAVFTLASLVLNSTVIIVTLRHRQLRHPLNFSLVNLAVADLGVTVFRRQPRRIAALCTIAVIAVDRFVVVCKPLGTLMFTRRHALLGITWAWLWSFVWNTPPLFGWGSYELEGVRTSCAPDWYSRDPANVSYIVSFFSFCFAIPFLVIVVAYGRLLWTLHQSGSTAKAEAQVSRMVVVMVVAFLVCWLPYALFAMIVVAKPGVYIDPVIATLPMYLTKTSTVYNPIIYIFMNRQLMSMPSPWMMRRQSGSTM
>Deuterostome_chordata_PetMar_MSTRG_13382_1_p1_1009_887
MVTVSGELFLNITGGRGGGAMRAVAENVSRELLRMNESQATHALVNSTASAADDDRTVPELVLIIVFTTIVSLLTIIGNILVMLSFKVNSQLKTVNNYFLLSLACADLIIGVFSMNLYTTYIVMGRWVLGQVACDLWLALDYVSSNASVMNLLVISFDRYFSITRPLTYRAKRTTKRAAIMIGLAWAVSFILWAPAILFWQYFVEAVPDSEGKCQIQFLSEPIITFGTAIAAFYLPVTIMCILYWRIYKETEKRSKELAGLQGSDTDSESTGQLVLHESRSRKSSFNEVYVKDNGGGGAGGGAGGAAGAGGGGRDAGGLRSPRYCFPGLRVCRPHKLAERELSNSESWRSHGGSGGPSPSHSALSEEEGCAPERPKSIYTVVMKASGSGCSPSSPRPPPPWRSPSPRRGRVGRGVGAGGRRRRRRRWPRRRPCRRRTRLRADGHSAATSPVEASAHPERDKRHKFHQRCCKFPEQSGAANAAAAAAAASSSSSSRGGNGSSNSGAGGGGAGGKSPRPQFLHGQAVSWKHDKKTRKLLAKAKRHAKPKSVTLIKEKKAAQTLSAILLAFIVTWTPYNIMVLVSTFCDDCIPVDLWHLGYWLCYVNSTVNPMCYALCNQNFRRTFKWLLLCQWGRRKKRQLQDQKKVIFCKKITRDAST
>Deuterostome_chordata_PetMar_PMZ_0039278_RA_p1_1012_890
MTPDLNVSRAHDLCALRFRGFNCTEVVYRPAARAALLSALLVFVAVNLIGNAAVIASVLYFRQLQTRANALALSLACTDILVGAVVMPLSAVREAYTCWFYGHAACRLHTWLDYSLTTSSVAHLACVAADRSVAIGDPLRYRERVTPAAVALMVGLCWLSLAGYAVPILAFWPTVMVPEPCPDNCNVEVNVEYAMANTVCAYALPLSVMVAVYARIYAQARAQSRKIKALAMPVAVAASGDRPEAPSWKAMRREHNATLTLGTLGGVFVLCWVPYFIASSAESFLGTDAAILLVDVANWFTYVNSTINPVLIMLLNRSFRGALKATLSGRVFTRNRLRRGL
>Deuterostome_chordata_PetMar_PMZ_0035416_RA_p1_1032_904
MSSAVATGSQGDGLATMGSGLATFDLLFATATTTTTTTSERAGLWGSAVEVGVNHSAGLHNLSGQQHQHHLGLLAADNNSGGVVVRGSVAGGGVVGADAFLWHALPMLAVIAWTIGGNILVILAVGLERKLQNVTNYFLMSLAIADLLVGVLLCPIWLYLDVLLSTASILHLCAISIDRYIAIKRPIQHSRFNSKSKMLIKILAVWAVSIGISMPIPVIGLRDSSTVLVASACSLGIDAFRSFIIYGSLCAFFVPLVIMMVTFLLTTRVLRHKAMLCDAGVSRASISGAGGCGGGGGGGGGGGRSLPWGCRGGGGGGSARFRRPWRGMERRSASAQTRVASAAGRASSAAAQHRGAPALSRQRARMRRNAVGKQSMASITNEQRATKVLGIVFVLFVVMWCPFFITNVLSVLCRRGCSAQLTETLLGVFVWVGYVSSGVNPLVYTLFNRAFRQAFRRYIACDYRRPRAECSARGVLLLHCCEGGSGGANASSGRSSGGGGGGGSSHRFPANQLLGCSHLSLTNGVKVRCGGGGGGGGESPLRPIGGVRSLRERRDLSPLKCALSHMSEV
>Deuterostome_chordata_PetMar_MSTRG_14165_2_p1_1033_905
MAFPGTPITAARRDADWIISAPSSPSSMSSAVATGSQGDGLATMGSGLATFDLLFATATTTTTTTSERAGLWGSAVEVGVNHSAGLHNLSGQQHQHHLGLLAADNNSGGVVVRGSVAGGGVVGADAFLWHALPMLAVIAWTIGGNILVILAVGLERKLQNVTNYFLMSLAIADLLVGVLVMPIALLTILFNSRWCLPEQLCPIWLYLDVLLSTASILHLCAISIDRYIAIKRPIQHSRFNSKSKMLIKILAVWAVSIGISMPIPVIGLRDSSTVLVASACSLGIDAFRSFIIYGSLCAFFVPLVIMMVTFLLTT
>Deuterostome_chordata_PetMar_PMZ_0045409_RA_p1_1034_906
MNTSSSSSPWSDTPPASITSAAHTATVSLVLASIALTTALANGLVIAAVAATPKLRHPANYLICSLAVADLLVALLVMPPGAAAAATGSWPLGPAACAVWTSADVTCCTASILSLCAIALDRYCAIARAVRYAPRRTPRRAAAMIAAVWVTSILVSMPLALATVGTAGGGGGDAQPGGAQTDAAAAEAAWTGAARARTAAWRVTRSSPARRADCPDGRRPGEWRHPRQ

>Deuterostome_chordata_PetMar_PMZ_0037562_RA_p1_1037_909
MRETAAVGIGGVGGGDGVGGGGGGGGYTPSVRQEVEQQGQEQHPSGSLATQVSLSIVLALVTLATALANAFVIATIWLSRKLHSPANYLIGSLALTDLLVSVLVMPLCILYTVSGRWTLGPVLCDVWLSSDITFCTASILHLCVIALDRYWAITDAVNYAARRTWRRAGAMIAVVWVISVSISLPPFFWRQAKAEEVFECVVNTDKILYTVYSVCGAFYLPTLGTSMARYLLGHGHGKLGRPRFVVGAGGGGGGGVDAQPPPPRPGSGDSVRVNVADSLCERRRIAAARERKATTTLGVILGAFIVCWLPFFLASLILPICQPRCWFAPALFDFFTWLGYLNSLVNPVIYTWFNEDFKQAFQKLVRCKQIY
>Deuterostome_chordata_PetMar_PMZ_0012937_RA_p1_1042_914
MQASGEPEALANVSAGRQRPAGWLDATAGETASVVNGSGGNISVDLRKGVGHLNLPVLLLFVVVFLTIAGNVLVILAVSLEKKLQTATNYFLMSLAVADMLVGILVMPISLLNILYGFKWPLPLSLCPVWIYLDVLFSTASIMHLCAISLDRYIAIKKPIEHSRFNSRTKALLKILAVWVISVGISMPVPVLGLQDLAYVYTDGSCQMNISDFIIYGSLSSFFLPLIIMVASYVSTTRVLRQQALLCEGMNGCSNSSSYSSSYSSGGGNNNHGRGRATSLTSATPPEAVGLPGGGPHVALSALDGVSAPPEAALLPHRAGRAKSRSVTPSQKRTMQAITNEQRASKVLGIVFLLFVGMWCPFFITNVLSALCPADACNRHAMAALLDVFVWVGYVSSGVNPLVYTLFNRTYRQAFARFFRGHAPQLSDTFFSRLWLPLSLGVVQHERKITLEKKLTGILCTPVQNDARH
>Deuterostome_chordata_PetMar_MSTRG_16048_1_p2_1045_917
MENLTLLGDPGSYRTANASNGTHPVDADVNGTVGASLAAGGPYQTFEVILIAMVAGSLSLVTVVSNILVMVSIKVNRQLQTVNNYFLFSLACADFFIGAFSMNLYTLYIIAGRWPLGALVCDLWLALDYVASNASVMNLLIISFDRYFCVTKPLAYPTRRTTRTAGCMIAGAWALSFVLWAPAILFWQHIVGERTVPDGECNIQFLSNPAATFGTAIAAFYLPVAIMIALYARVSRASRSRVGRRGKSRRTRRGKADAIGKMLSGEMGRKASGHGGGGGGAQPGRYAILSRLRLTRRLVTERCGGGGVLGGGGWRRWWW
>Deuterostome_chordata_PetMar_PMZ_0032754_RA_p1_1046_918
MNLYTLYIIAGRWPLGALVCDLWLALDYVASNASVMNLLIISFDRYFCVTKPLAYPTRRTTRTAGCMIAGAWALSFVLWAPAILFWQHIVGERTVPDGECNIQFLSNPAATFGTAIAAFYLPVAIMIALYARVSRASRSRVGRRGKSRRTRRGKADAIGKMLSGEMGRKASGHGGGGGGAQPGRYAILSRLRLTRRLNADNNGLLVLEAACKRHAEEEEEKEAAVVVVMVVDEEEAAAAVATDEGRCDGEKETSESSSQTPSSKKGPELCDEEDDDEEDDDEDSTPEEEDEVATGDAAASRAVTRCAGGSNATCLTVIDTTPVCSSSSNDAATTTSTGSTTAATTAATTTTSSSSFSSASVAAATNVNATAAASASNGDGTDRAALGGKSGAGKKKKQRQAAARERKVTRTIFAILLAFIITWTPYNVMVLITTFCDRCVPAAVWIIGYWLCYINSTINPACYALCNAAFKKTFKRLLLCQYKDIGTAR
>Deuterostome_chordata_PetMar_PMZ_0038274_RA_p1_1049_921
MESPQPPPPTPPPPTPPPSLSATRLGPLNVSLSRCLLQQLLDPHRSTASPASPGHASETGEPGAASSPPGYSASSVALLSALAAFAVALAVFGNALVAAAVLRGPSRALRAPQNLLLVSLAAADCLVALAVVPLSLANELAGRWPLGAEWCPPVTSLWTCSSARPPSPTSSPSASTAAGPSRGPWPTPAGGRPAVGGALAAVWAAAAMLNADTWYVLASSTCSFFAPCLVMILVYVRIYRVARDTLKRGGRGRRSGGGSGGGGGGGAVVWWRWWWWW
>Deuterostome_chordata_PetMar_MSTRG_16864_1_p6_1050_922
MSTPPFNISDEERLAANVSGAATPTGHDVPAGVNFVALSALMGITSTLSIALNGLVVVVTLRSRLLRRPLNYALVNLACADLGISLSGGVITTASNARGRFDLGPAACVADGFLVAVFGMTALITVCVLAVERYVVVCKPLGGVHFGTQHGLCGVAISWTWALAWSAPPLFGWGRYHYEGVGTSCAPDWADSSPSGRSYMTTYFIFCFALPMIIILFCYTKLMIAIHKVSKLGLSANDTAERKVGIMVVVMVFAFFLCWLPYAALAIAVVIKPDLKVSPVTASIPVYLAKSSGAYNPIIYIFMHRQFREHISRIFCDHRNQSSRIKPEENTMQRLQPA
>Deuterostome_chordata_PetMar_PMZ_0046602_RA_p1_1054_926
MRSRVPRVWSSRGHSTARVPVRCYRRCRRPSPPLPSPRPSPVGRRRAGQRARGAGGRLLRAPAEPTNALALSLAVADLLVGAVVVPFSATRAVRGCWLHGATFCQLHTCLDVMLSTASIVHLSCIAFDRYVAICDPLSCITFDRYVAICDPLRYTARVTPGAVAAMLVACWLGPLLYVAPIMLGLQSVGAEASLALACPDDCPFVMSATFSLAATSCSFVAPMIIMLAAYARIYRVARRHARSIAWRQEYNATKTLGVILGAFFALWLPFFSAAVADGLPGGPRVDGTTWHCVTWLGYVNSAVNPVLYASLNRAFRRAFGILFSPRELAKGRRDAEGGSGGG
>Deuterostome_chordata_PetMar_PMZ_0009543_RA_p1_1067_938
MDNQSDVEAPRLLCVNSYNNLSCSSPRLPAPQRTLALVVLISFSACTVVGNSLIVLSILYFRQLQTRTNAFTLSLALADMLVGLLVMPYSMMRAVYSCWFYGSLFCKVHTWFDFTFTSSSVIHLSCISIDRYIAVALMLVVCWSTTLAYGLPFFSGWTVLGIEQVIARGSCRDACPVVGNMAFAFTNAFFAYLIPLCIMVTSYAKIFRIAREQVNKIRANSAHVPGVEFSSSSTRQQWAAMRREHNATKTLGIIMGVFLIFWLPYCSVAVIDPIIGYQTSATSWDVANWIAYVNSAINPVLFASFNRSFRGAFRLIFTCRPRCDPAL
>Deuterostome_chordata_PetMar_PMZ_0007939_RA_p1_1069_940
KNEDLNGELQFAAQSGPFTVPVQCTTKKCDVTVDRSKIDFGTHVVGETIRRTFTLVNRADLLVGLVVMPFSMMRTVHSCWFYGKLLCKLHCSLDYIFSTVSILHLSCVAFDRYVAICDPLHYTSRVTNNTVAFMLILCWTCPLVYFAPFLLSWNIIGIEEMVQSRICADTCAIVKNVWFAYVDTCCAFITPMAIMITTYVKIYRVARRQARQVSAASVALQLNRDERQNQWALMKREHNATKTLGIIMGGFLFFWLPNFVASLIDPVNDFQTDPLRWRQLILPDQLRRPGAEERHAWTINDRGVARGGIDITAEVG
>Deuterostome_chordata_PetMar_PMZ_0047707_RA_p1_1074_944
MTLAVQCSLSQDGRFNCSAPSLGPEESRALAFLCFSLAALTVMGNLLVTRTNAFTLSLAVADLLVGLLVMPFSATRSLYGCWFFGRTFCKVHTCLDVLLSTASIAHLGAIAFDRHTAICDPLRYHQRLTAGRAATLVAICWVGSALLAVGPILLGWNTVGIEELVASSCPDACVLLMNAPFAIAGSTCSFFVPSFVMVVTYMRIYRVALRQARAVRNVVSVSSVAWEHCDINSRPEKRTDQRRDRSATKTLGIIMVAFVTCWLPYFSLTLLDPFTGFLAEPWVWESTAWLAYMNSALNPILYPAFNRAFRQAFRLVFTCAWRLRNVRRANLA
>Deuterostome_chordata_PetMar_PMZ_0038932_RA_p1_1076_946
MLNFQVTPHEDATPPCVVRNSSAWNDSEPATSVGVNCSSEGTGQRPVEMEWMVGLGMLMSLIVLFIVFGNVLVITAVAKFRRLQTQTNYFVVSLACADLLMGLIVVPFGATPWCRARTSRWRGRCAYETLMNKRRARFIIVAVWLVSALISLPIEMGWWKSEAAAAANNTAEDVCEFNISLEYAVASSSVSFYLPLTVMIILYSKVFREARKQMEKINTSEGRFYNNANDSATIKNPARKLSRFLSRKEHRALKTLGLIMGTFTLCWLPFFVVNIVQVVWNCVPTGVFVSLNWLGYINSAFNPIIYCRSPDFRSAFERLLCCGRLVGRRRRRRGRGRKDNNELGQCTSWPICPDSGSTQGYVERCSETGTTLCGASTSSQGSSNSEQSLDTNGNSHGLLSAL

>Deuterostome_chordata_PetMar_PMZ_0038035_RA_p1_1078_948
MLATVAGNALVIAAVSAFVHLRTRTNALALSLAAVDALVALVVMPFSAARTAGGGCWAFGGLFCRLHHALDYSLCTSSIVHLSCIAFDRYTAICHPLRYHALVNRRSVAVMLLSFAWLGPTFYVLPFLLNWNTVGIEAMVVARTCPGDCVLYKNLGFVFIDTVCAFFLPMGVMMVAYAKIYRVARRQERQIHASRAQQQHEEEEEEVRRRWRRMRREHAAAKTLGVILGVFLLCWLPIFLLSVVDPLTGYGSGGLAWSVVTWLGYANSAVNPLLYASLNRPFRPSAPSSAAAAGAGRAGD
>Cnidar_AlaAla_agalma_gene_15061_1_isoform_1_p1__GENE_agalma_gene_15061_1_iso
KPVIIAIFLTWVVSGFFAGLSAVFGLTKSYTLTLFILAFIVPTIIILVCYGIIFKVAKRSAASNNTKIRRELKTSKMISIIIGLFLFCWLPFFIMNIIYSYCFDWCHKIPYETLLGSKTLHYANSMMNVCVYAACSPVFRKSFKAIIQRKLNKGKSGSNSNFRSTVRRNLTSMEIYSEEEANGMN
>Cnidar_AlaAla_agalma_gene_34485_1_isoform_1_p1__GENE_agalma_gene_34485_1_iso
MENESDTSSQDLNYHTPIHIVASSGAIMVLILLSLFGNILVCVAVYSSRSLQTHINYFIVSLSVSDILIAVFSMPLWMTFEITKFKGTLFEDHLPLVRKIWTFVDILGSIASIMNLAAISLERFLSVKSPLSHRRCMTNSWVAWGLLMIWLYAFLGAGTYILLWEWRWRTVYNATLGFFVPLLFIVLSYANVLHVITRSSRHVVTGEEHRRVSMTVCIVIGAFVTCWLPFFSVSLAVHYCDSCRIYILNNQWLRSLVKWMHYLNSCINPFIYGVFNFQYREAFKRLIRRMFLRSVNTPLEPTVNPFRDRPEHHVSSASLFLPNIANRTTVEREDNMNGEASALQPGAGCKLLGDEATAECCAAQKNGNVKEFVPLKRKDSEPRYHQHPLFLRVDLGPDRSTAIMS
>Cnidar_AlaAla_agalma_gene_48013_1_isoform_2_p1__GENE_agalma_gene_48013_1_iso
MNAADILAVIFLIITGLFILVGNIFVFIAVLKDNKLRNKSNAFILCLAGADLMVAIFNIPLTIASVFLPKWRGQDSDICKFSGFFEMLFLVASVQSLGIIGINRFYYVVHWKTYHDKFTKKRVGIIILGVWVLSVILCIPPFLGWGEYGYKQSKNHCFVVWRSDIAYTYFMVFTCFMGPMLAMGICYYRIFKFNRQRKKRKWSWLQKRASPAGSTDDILNTDKTTHTPSLKLGKGKATYKVEDATLNQTSIVKKENKTLPVLRYAKSKSVSFKKEITEKNPSDSHKNSGSEHSVSRRPSESTNGKDHKHVCTQDSVASTAMFVIVNQENDDESVFTETATAMQQPDQAANEKALHVKEIAPDIRLYKPDANSYVKPEETVYQVMETEWTTDTDISVSANSTESAEISNMTTSTDITVSKDDNYEKTSPKKPEKRKSKEKCRRSTDKRKFVVTVNKKKNYSPQISKEERKLSFMLALMVIIFIIAWLPFVITMFLEFYTRIEIITELDRMALFIGYSNSLCNPIIYGLMNQRFRKVYKEIFCLIIRCGRVGCR
>Cnidar_AlaAla_agalma_gene_48013_1_isoform_3_p1__GENE_agalma_gene_48013_1_iso
MNAADILAVIFLIITGLFILVGNIFVFIAVLKDNKLRNKSNAFILCLAGADLMVAIFNIPLTIASVFLPKWRGQDSDICKFSGFFEMLFLVASVQSLGIIGINRFYYVVHWKTYHDKFTKKRVGIIILGVWVLSVILCIPPFLGWGEYGYKQSKNHCFVVWRSDIAYTYFMVFTCFMGPMLAMGICYYRIFKFNRQRKKRKWSWLQKRASPAGSTDDILNTDKTTHTPSLKLGKGKATYKVEDATLNQTSIVKKRK
>Cnidar_AlaAla_agalma_gene_67568_1_isoform_1_p1__GENE_agalma_gene_67568_1_iso
GGLNKHLRSTANYLVINLAVADTLQSINLSFMLVSANTGSWALGDVMCQIVGFTNISFITTSLLSLFVVSLNRYFFVVKNTNKEWFSKNRMILQLVIVWLLPTVMAVAPIAGWSEYKYRPGKLMCTLSFRTEPSYALALCFIFLFIPFVIMCVCNWNIFRTLRQSNTRVAVEGRTNNRRNKDELKVAAMLLVVIVFFATFYFPAAVLNFVDLGADHHFQIPERLDLFFTTLAMVNHANNPFIYSYMNRNFRKALKNFLKGGKVNVVNSTNLTVLSVENK
>Cnidar_AlaAla_c38082_g1_i1_p1__GENE_c38082_g1_i1__c38082_g1_i1_p1___ORF__typ
MTNSTTNYDLDPAVLSVYRGIFSTLILLMIICGIVGNLLVCLAVTRIRRFRNTINLLIMNLATADILQCINIFSMFVTLLKGKWIFGDFLCSVNAFLMIGLVTASVYSLVVIGVNRYVVIYHCERYLKIFSRRNTKIIIISVWLIAFSSSMPPIFGWGKFAFAPRRGFCILDFKVSSTYTIVNSTTILLVPFLVIVSVYFRIFQAVRKRKPKLSQVGPENEARDIRCQGRSASNRFQSHKTDAFSTSIMLFVVTFLFVLIYVPTMVFNYLMMIGRDPPPIGLDIGSVLLALANHVINPLIYGIMNRNYRSSLKLVLKNLLK
>Cnidar_AlaAla_c40894_g1_i1_p1__GENE_c40894_g1_i1__c40894_g1_i1_p1___ORF__typ
PMIVCYQFIQGKRTVPDNNCYIQFLTENAYLTFGTALLAYYIPVTLMGILYWKIYKLAKQNDGQKYHMKNGQPLNCRNLGEFNGKLSQKSHRAYITRLPSSHIRKTEEYNFTKPMNCIKPIKIFKFSEAKNTYSFTGQERNQGVIKTLNDGIVLIGMHRNLEQTERSVIKMNYDTKSTMPNAAWNNRKAAKMISVIILAFFITWLPYDIFAIMMPFCALCIPSDWWSFGYAFCYCNSTINPFCYALGNKTFARTFRSLVARRNQSAKTATAAIVSTHRMTMSDCDTCSKIEQNSNN
>Cnidar_AlaAla_c44956_g1_i1_p1__GENE_c44956_g1_i1__c44956_g1_i1_p1___ORF__typ
MELISRKCFCAITKENSHSSLVNWIFTLYCKSFRNKRGWRSSHHISSRKWSRNKVPFLTEAGPFSLSAGSLWFSCDPCPLTAHEYTIPHRDHAFFSNCYFQIWSSWYMAIISLILGLALAVFTMVGILGNSLVFTAVCWNKSVKKPLNLFLLNLAVADFGMGCTCIPFAVAMLITRSKSITDTFCYINAYLVTTFALTGALLILSLTIFQYLMVTAPLDRSVSGIKCCTFVTMSWISAIAMASGPLIGWGQYEFSSSVFSCEYFTTGKIERISYNIALLVFGYTFPLLLMIFCYISILKTLRDHDVRMSKSAVIASSVRGPEETPQRKLVTTILLIFLAFVGFRTPFFIDIFIRTVFREYWHPLLGQVSFWSIYLHAAMDPFVYALRHGEYKTAINDLSEYVRNACTFVCCAKTEEGSAVGVKSRRK
>Cnidar_AlaAla_c47986_g1_i2_p1__GENE_c47986_g1_i2__c47986_g1_i2_p1___ORF__typ
MATIAWNLHNTTAWDFQSTVSTSSSRRNVNVETFPSQGVRILFISTMLVMIAASIFGNFMVCHIVYQRPAMRSAINLLLANLALTDLLTALLCMPVPILVLVCKRWPLGKAFCQINAVIFYSLLTEKMFVLLVISVDRYFIIVKRKDNLNPSKAKLITGLSWIFAVFFSTMPAIGWGEYYYQTGAIQCLSNYGAENSSNQVFIWLQMMVSVVVPISFMIVAYSLIFRTVRRNCFRVQNHPPVNPTAMHRRGRMFIDYSYKTRTFTTIFILSLGFVICILPSVITGLWMLGERDRLNAFSPSAKAFLLWLIYLDSPLNPVVYAFRISKFREACIEVLPRIVWSLPSCISVHSRRRIRPHVLYQVEKASTFTVTSVI
>Cnidar_AlaAla_c50088_g1_i1_p1__GENE_c50088_g1_i1__c50088_g1_i1_p1___ORF__typ
MDCLVTKNGSRLVPVNITELIQVCMSNISSVNASIPKNFNFSCCSNISLWTTDPQAKNASALEVFDLSTAESLAIAIFTILVMLASIFGNTLVFLSFIKFYTLRSVTNYFILSLGAADILVSVLPMSFWVSYLFTRWPSRDDGQWYIWWMGFDVLCATASIMNLAFISIDRYICIKDPLRYSQTVTPVRAVLALGFIWCYGMVGGGLSLFDTTKSHWFEYFIFLWSYLLPVGIMIYCYIHIFAETRRHTKELRKLTKLGTLVSGNDPENNNSKRRHISSILNSFLCFSKAGGGGLDPNDNSHNRDAVSESSSCIPADKRLTVEMDQMLNGLSGGWSRRPSEEDPKTGNEHVDELLNRKGRVSTGWGGSGGWSNLKWKDQAKAVYADRRDLDTSDPRTSKSVTKVITKMKSKRFYSELKAARTLSLVMGTFLICWTPFIISVLVAVWSPWFFSPRLTIFFKCLHYINSGINPFLYSVLNKDFKKAYFKLLRQLVRRN
>Cnidar_AlaAla_c52438_g1_i1_p1__GENE_c52438_g1_i1__c52438_g1_i1_p1___ORF__typ
MPLLLVTAIAKGWILGDALCQISGFLTTFFCCVSIFTLVLISINRYFAVGRPKKYTTIFTAKRTLISIGIIWFTAAAAAAPPLLGWSRFRAGTNFCTIDGRKHLSYSVLIIFVAYILPLVILLGLYSRIFCILRSHGRVMSRLRKHGAPGRDYDDYSSSDMGSVRRRYQSNLSENVMIKDIVKPVNNQEVKRPDTPSEERLPDFNNKETNGYRRSVSAEELDRMAATPEDPRYRSSSVSVAPSSVGNKTAVEDVDVQGLIVFRNRLYINNVPVCDGNTTTSLSEQDLAASRDAASDHDHEIKRTVSGILSSRLRTITLRKGAKPNLRKMTKEAKITRMLFAVVSVFFICWTPLVVGSIVYALNANSPDFEAISFGVIIACLNSVCNPIIYAFMNTQFRRAFLEIMSHGRKYMRCKKY
>Cnidar_AlaAla_c53653_g1_i1_p1__GENE_c53653_g1_i1__c53653_g1_i1_p1___ORF__typ
MIAHNASRYLSPYTREETIVLSVTLGFIMLLSFIGNWIIVMTLYKNNKMWISTNILIGNLSLGSLGVTVLVMPFSLFSAAFREWIFREGVICNLTGFSASLLLLVTIFTHTALSLDKYYGVVKPLSRAFTTKRTWIMVAVIWTVSSFMSLGPLVGIARFEYNPTTLICGVGFPRSSRETIYLGLLAVLGYIVPLTVMIFVYIRVYIALRQQARRLLDHAIVTHEVLNLQKRLILTVFFSLLCFIACWAPFFFLATLAVVIKKSSQLPHALGVAAYWTGYGNSVLYPAIICSMSNRFREGFLDIFTGARKIPLVIIHMCRKRNIQETKKAANQKGSFHSLENGINKQQSAIPLSAATLSSTM
>Cnidar_AlaAla_c57271_g2_i1_p1__GENE_c57271_g2_i1__c57271_g2_i1_p1___ORF__typ
MNIGDYVIISLLFAVSILAFAGNGLVIAAIWYEKKLQKRSNIFIVNLAIADITVSFFNIPLNIASIFSQDWRSSNHMCDVSGFFEMLFLVVSVQTLGQIALNRYFYVVCWKIYDKVMTTVRVLCIVGFLWGLSVLLCLPPLFGWSKYGYKKQMAHCFVFWQIDFSYSVFMNMTCFFAPLFLMAWCYIKIFRMNKAREKEKRRWLRHEVGGRNAIVDSCFNDVIQSSLNVCSSTVSIRDINYVESNDVCKSDTKPDLKGETRSCQTSNVQEVSRKRSQSFTESSLRRHHRVGHQRSHSFVAERTSKKALVQPLPNTPNQHRQFDKMDSLSPLHDLSTTGYSSISTLSVSYQNVSRNHRKSVVERFLSLSGSVYSTSCGNPRRRASIPQISKHENRVTKMMLLMVIVFVLSWSPFVIFMFLENFSVEVPQTLAQ
>Cnidar_AlaAla_c57698_g1_i1_p1__GENE_c57698_g1_i1__c57698_g1_i1_p1___ORF__typ
MNHSSQSLMHGCGGEVTGDIPRVETLVYITFLFSQLFISAFGNTLVCVAILRFRHLKTLTNTFIFSLAITDILTPLVRILYIAIAILKNRWVFGCFWCKMSSMLGVFLCAASILHLCAISLERFVVIRWPLRHTQLITKRRVIMAVIGIWITSLLLSLFPYFDFVEMSFNKHLLDCEIDWQHKPYLTVLLLIFFFLAPFLIMTGTYYFIFKEVHKQTRRISNITGSRRRNDSKISRFRKNSTIRQELKAVKTVIVVIGVFFVLWLPFFIATTVRAYFPTSVPPSWQRAVLGLAYLNSSCNWVIYSVMNRQIREAFRKLIFSCNHGASDSLKFESTTGRKFSQTGAVVMQYFQRSSGIKHKNLKRKQEIMSPAVISNRQPNISESVEDTEKNYLSQTSTRTTLASPTQVNYDDEHKLPENGQDINVSPVKEQEDQLNSSQLLDSTVDNNEQCDDTGECIANGHIITHDNDNSNNKIECIGKENSSKEINKNCVGEQSGQEMDNGQLLPGKNTPNIINNPKDINDNSKDFRYLPSQINSALEHTIQDNIVL
>Cnidar_AlaAla_c57914_g1_i1_p1__GENE_c57914_g1_i1__c57914_g1_i1_p1___ORF__typ
MMGKSAIEVVELVYLAILVLLILTGNSLVILAFHLGSRRLRTYTNYFVVNLAVCDLMVGILSVPLWMYVRIDMTMYENAHFYATFLAFDILFGCSSILNLMVISIERMMAVKYPATHFNVTRRTVLIAIACVWICGIFFSALSLKFGRSKEYTTFVFIVGFIVPAQIILVSYVIIFRVARETVAATSKKIIKEMKVAKMVSIIISLFLLCWLPFFIMNMLYMYCGSWCDVVPAPLFMVTKALHYSNSMMNVIVYAVRSPDFRRAFKSLISHKCKRMKSGSDVALRNLRKRTLTNQDSRANDNGETRTANGAKGKQRAGSIPIEKRRSGVAVIEKFRSNSELKGMLSPDVEDSRVGDASSVTNV
>Cnidar_AlaAla_c57914_g1_i2_p1__GENE_c57914_g1_i2__c57914_g1_i2_p1___ORF__typ
MMGKSAIEVVELVYLAILVLLILTGNSLVILAFHLGSRRLRTYTNYFVVNLAVCDLMVGILSVPLWMYVRIDASAFNNPAFYKAYLASDILFGCGSILSLTVISLERMVAVKYPARHFNLTLKPVVISIIMIWALGILFAGLSTLGPNREFTTSVVVVAFIVPAFIILISYVTIFMVARKTVAMTSKKLIKEVRVAKMVSIIIGLFLLCWLPFSTMNMLYFYCKPWCHKIPYALLLVAKILHYSNSMMNVIVYAIRSPDFRSAFKALVKGKGRRARADSRVVSRNFRSRTLTNPDSYPNEDTQYTHYNGRSRTESGFVDRRRAGSSVFEKTHTNPGMDVKLITESLEQKKAVIVHTTPV
>Cnidar_HydraVulSc4wPfr_90_g1192_t1_1285_1014
MSKSNLEILEIIILVIIAIFGISGNLLIIFLFAFGGSAVKVFRNYFIVSLTFADLMIAGILVPFWTVGRMNLYSISENVWSIFAAYDILCGSASILNLTAISLERLYAIRYPLLHLTLTQLSYRLAIAVTWFIGFMLSGAKIIVAFGYKSRIKQFMLSIFILAYVVPILVIVMSYSVIFYYATSRATDYCRVNRFKRELKAAKTIAIIVGLFILCWTPFFVLNMIHDYCKNCDLGKSFIGWIYASKVLHYSNSMMNFFVYGYRSPDFRRLFRDLLIKKLKLNR
>Cnidar_HydraVulSc4wPfr_274_2_g1514_t1_1286_1015
MKTAVGNFKAIFILSSSLVLENTTLNSSLSTEKGDKIHDVIIIFLTCLVSAVATSGNLFIIYLYYSNKKLQTINNIPLISLAVADLIIGLYPINTNTLETIIGYWPFINLLCELTLVTDYSCCQASIYHVIIISVDRYYSIKQPLLYRGNKRKSVVKICLLFLWSISFMLWAPIITLYKYVLGRSIKTLCYKDFLTFDNMKVYNFETYFLIASIGVGYFVVIPVVILIYWKIYFLIKARCSVMQHRNHQISVIYSLRKKSSIEFKDQTKNQKNTTKNFPSNKFLQQRELLRDKKALKMIAGILIVFVVTWFPYNLQMVLLPFCPNCYNSYAFDISDILSYSNSAVNPFLYAFVNPDFRSSMNKMIKKVSGLVNFQKVFVK
>Cnidar_HydraVulSc4wPfr_274_2_g1515_t1_1287_1016
MATKTNANLTYKVIIAILSCLTSLLIISGNSLIICFYWRNKKFRTATNIPLLSLALVDLTIGFYPLNMSTIENVLNYWHFGKIFCIFTLVLDYVCCQVSIYHIVLISIDRFFSIKKPLSYRGRYRKSRLRLFILTTWLFSIILWAPWIIWSMKLAEKKNLQLNKCYTEFLKFDGTSFHSSKLYFILISVGFGYFLPVPILICIYFKMYFLVKKEMETIPRLTLMRNSRSLNDSSTKSFVFKSTSSYNVEAMNDESVFKHRNIIRHKKALKMIASIVIIFIFTWFPYNLQMILLPFCTSCYNTFLFEISNVVSYTQSAVNPFLYAFANQDFRSNFKNILKCRIGLVIKKKIT
>Cnidar_HydraVulSc4wPfr_204_g2041_t1_1291_1020
MNEKNYIKNPQIFSTLVMCGAGILSVVTILGNLLIIIAYFKSEKIRNISNVPILSLAFTDMFIGFYPVTMNIMEVALGYWPLGQTMCSLTLVLDYVSIQTSINHIVLINFDRYFSIKYPIKHRLHQRISMVIVKLLSLWVLAFILWAPYINFYKYTSKKKTYSKNLCYKQFSKVGDVKFKKYFFVITSVLGYFLPLSIVIVIYGKMYFILRQQLYEAPKSFQLPSLVSNSTEGLSQFQSLPYSSDLKQGVYADIQTNRELLKKRQRIKRHQKALKMIASIISAFLITGLPLNLQWILVGICNKCYSRVLFDVCNFLTYPNSTVNPFLYAYVSRTFRQQFKQLLQCNFNRKYSLDVKRNN
>Cnidar_HydraVulSc4wPfr_290_1_g3127_t1_1293_1022
MLSNNSTVSSITISNSSIPSTSTALPPDVAIPLATCFILIIIASILFNTILIFVILSERHLQTITNVYIINLAVGDMLLAIAVVPFDADFMLRGYYPYGTVLCGIKEVLFIFSLPSAVFNLFLLTLERFVSVYFPFKRIQYFSKKNVFISISFSWIYTINVGLFPIYYNGPSAIKVVGKVCQMEFSNKFAIYLISVNFVLPVLIMVSMYFSLFLLAHKHQKQIQRLSINSLRKQSNSFQKNLKAAKTIFLLVGNFLVCWVSFIGIALSNLICGGCHPRELTWISNVVNYSNIVFNPIIYGMLNKTIRKAIYKKLFQIFSCFCKTHYQNYIMRQIESNTSCTYNSPGVMDTDFSKCDDDSDNQPTANCTTFVDTAIVLLSDVASTDVSITDVASIVATTDILSTFKANEASTTGNALTQFGKSPFSKPFTQGLFFAPIPNIRGRPAASKQHAFKILGT
>Cnidar_HydraVulSc4wPfr_594_g3256_t1_1294_1023
MNITTCSLSENMKFQHLLYVFFMIIVLLSSAIGNILVTVSIFMSRCFRERVGTIFIISLACSDFANAAFLIPFKISTNLRNDQFCHSISKCFLYIIVDSTCNIASIFGLLFITIDRYIAIRFPFHYTEILTRKRAKIVTLLIWIVSAVIGISGIFQWQQNSFLPSLSIKVTPSEKGCRNENRYFYVFVYFALYLPSLGAMTILYLVIMRIAVMHAKAIALQKQKWVPRVQQENLTKKRGRIFEMKTTKTVAMVYLAFIICWGPSCVINIIIFFDQNVFPKLKKTHNGLFKFIFYSFIEILPVLTTTLNPFIYSFSNKHFRSAFKKTLKKLYEKISKVKRKKSVTSLTSIITLLNITNQSRKNYIVKKTSLSIESLTAIEV
>Cnidar_HydraVulSc4wPfr_200_g3518_t1_1295_1024
MASVIILLSFLCGFSVVLNATVVLAIFLKRKSKGMRDIILMSLAICDGVQCTLGFPVELYGFSNLNSPLQNEYLCKANGFIVMYLALTAISHLVCLCVYRFLSIVYPLKIQKFFLDSRREALLFILFCWIYGFFWSVTPLLGWNEIIREKEDTHRCSINLNPEDNNKRSYLYSLMVFCYFIPLVIIIFCSLRVHFELSKMLKLCKHISGREASITKETYKLERQDFISISLIVSSFFIVWTPYTICVIFSSLRSSLPTGLLTYSALFAKSSTILNPVIYCLMYKEYRETLQSEYRKIFKSSVVAPFTERSQTAALSTLSSHGDASFT
>Cnidar_HydraVulSc4wPfr_200_g3548_t1_1296_1025
MAAPVIGLLSFLCGLSVSLNVTVVVTIISKKNTKDMRDIIIMSLAICDGVECTLGYPVELYGYANIDSPSQNEYLCKTNGFIVMYLALTALTHLVFLCVHRYLVIVHPMKVQKFFTDTKTCALYFIIPSWIYGLFWSITPLIGWSEIVREKEDTHRCTINMYPDDLLKRSYLYALTLFCYFLPAAIIIYCITKVHFELRNMLKLCKQISGEDAAITRATYKLERQNFLSVSLIITSFFLIWTPYTICVCYLILGRELPVGILTYSALFAKSSTILNPIIYCIMYKEFRQTVRSKVRKLFRGPTVAPITE
>Cnidar_HydraVulSc4wPfr_388_g4762_t1_1300_1029
MSKPVDVTKSLWHEEEYNDKTTVTGPNSILSVIGKEVRTEIQSLKTSHEAQVETKMENNNITALVLLDIVNKNTTISGYTMGPFLQIGLYSFVGVVSLVTNLTIILIFSTNKLLKTRSNQLLINLAVSDIFIALIGIPIQSINLYLKNGPLTVDIFCQLHGVLVVMSFLFSNFNLCLIAVYRYLLIVKTKLHDAIFSTVKLPFFMIANYIIVTLICLPSVLGWGKIDYNKYRGHCMVVWEYSLSYLLFLQFLSFSIPLVIVGFCYYKVLRFTSISRKRLSLSAERIQSISRTQDLRLTFMLMTVFGCFLLCFMPYCILLYYEGLFHKKATQVFSFCAMFFAYFNGMMDFFIYAIMNREFRNILKNNLKKVFKKR
>Cnidar_HydraVulSc4wPfr_388_g4790_t1_1301_1030
MLNDTSCNTKTTELNLVIFYVLNFFIIVTVIGNALICIVIAMTPSFRKNTTYLLFFSLAVADMLVGAIIIPINTKRIYNNRLFCMSELACWISLILERTLSIASLTHLLVIGLERYLSLKFTFQYQKYATRNSTLISILCIWIYSFFWAFLGIFDWHSFEYKWTTVFSIHYLETERKCNNGPKGNKAYFISSYILCFFIPIAVMIYTYSYVYRTAVRHLKAIEQHEIGGKRDKELKRKERQHKMVQSIVIVFIVYLICWLPNIITYFLHIFGKVTIGLHTFILVTEILPPFNSTTNPFIYVISNNQFRLRVCELLLGRNKERFEESLSKQRSFIDVSKVFSKFLKVSDSSNSNLLNMSPQKIVK
>Cnidar_HydraVulSc4wPfr_713_g5224_t1_1302_1031
MLHVRDIVDLIYILCVGFLIISGNALVILAFWKGPRQIRTLTNYFVVNLSFSDLMVGCFSVPFRVCVRLGKTKEGSRNYEYFIALDVLCGTISALCLTAISIERTFAVKYPAMHYNLSKKPVLFAIVMTWIIGLLLAALKLIIGRHSINSPYTLLIMVISFFLPLFIIIVSYVIIFFTAMSVNQSPNLRKEIRVAKTISLIIGLFTICWMPFFIVNILYYYCGDYTSTKLCSVIKSESISTWIVNIVVSLRISNSMMNFFVYAVRSPIFRTTFKSLVFKMFRAVCNMKTIEAKSFSLYKNGSKKGSLNFFLKKDKKQDQKETLWKQKSVA
>Cnidar_HydraVulSc4wPfr_713_g5225_t1_1303_1032
MDNTKNCNTSVSTNNTTMFEVLYLGHISMLILVGNILVILAFFKGPKRIRTFTNYFVVNLALCDLMVGCVSVPFWICVQLGIGERSIWQHLISLDVLFGTTSILSLALISLERMVAVKYPTQHFNLPNKPVIVSIFMTWLIGSIYTAIVSAFLTRHEKIVTILIFMLAFALPLIVILVSYLIIFSTAYGMIKPDNNEDSIRLSRDIRIAKTISVIIGLFTICWSPFFIVNIAYVFTSCMNWSIPLRVSKILHYSNSMMNVFVYAIRSPDFREMFKNLLLRCNKRGVNGRLNSFSITSIISRSNSKSVILRTGSSKISNSNAELSSNLLLNNDAMHQSTTNKTNQ
>Cnidar_HydraVulSc4wPfr_530_g6472_t1_1304_1033
MANIDNSEIHDSKVIIAIKSLYLFICFFLGVCGNSIVIIAIIKNKKLQTITNCFVLNLAITDLLFAVCEIPTIIFTTISKKWLLGRFVCDGVGFLNSLFCTTSIWTLVMISINRYFNVAKATQVKSLYTKKRTILIIIGVWMFSAIISFPPLVGWSEFKSGSNFCTINGKKSLSYSIFIALIAYILPSLFLSTLYLRIFFMLYRHEKTKMRGKINTVEFSEPIDAALLSFDNESASSVHYQTVNGKITSYDKKVLNYYCKYKKDVAISNNIENLSVNRNTTNPEILNARENNKKRAIKKYFKEVRVTKMLMILVLCFFFCWTPVFVGSMLYSFNLDLKGFQVATFGIMCACLNCVLNPLIYSIMNRSFQKCVIQMWKTIALR
>Cnidar_HydraVulSc4wPfr_278_g7413_t1_1305_1034
MNKTGKDFWIFFTNFISSYLQELENATSKCDEPNWPDECMKPTKNRFLAYFVFWIVALLVGFVANILVIFVFYQSKTLRKNVTNYFIVSLACSDLLVIVFIIPYKAYQTLHNHNFCGSISICKLYFTTDVTFFAASITNLFAIAVDRYLAVTMPYRYKKILSKRCARIAIAFIWIYSCLWGVFANFNFKTLRFDAAHIKDNQCTISNGIETVIQYFMIFYIPSIAMLLLYAKILRVTFSHANHIEAINRSVQGKARRKSSGLLQLISDSKFFVNRRIEFRATKVVVVVYGTFMICWFPLITIVVTEVLTGKSITSNLIYVLFGEILPLLNSILNAFIYGIMHRDYKNGLKQVFRKFVSETIYVKTTDFFGKKNSRASLTLKSPESDGCPNNEVLNVAIKKDDEDDAYESAQVNNQTNSL
>Cnidar_HydraVulSc4wPfr_1898_g7935_t1_1306_1035
MAFIDQSKAKDSVSIMGIKSSYLSACFLISVVSNTMVIIAILKTRKLQTASNLFVLNLAVSDLLFTICGIPTIIMTTIAKKWLLGEFVCDAVGFLNSLFCTTSIWTLVMISINRYFNVAKAKKVKTMYTQRRVLIINAAVWMFSVFSSIPPLLGWGEFKAGTNFCTINGKKSISYSFFLGLIVYLVPFIFLSGLYTCIFFILHRHQKNKKKNKISVTSETTSANDIELDLSTSILQMPVRFTAHTIHDYFKEFFTQKRCCVAPVAIIKMDHIKRKVGARCSTKQLDKTLVRVIKNYVKEVRLTKVMMLLVISFFICWTPAVIGMLFYSLNIKCKNFDTVTFGIMCACLNVVLNPIIYAVLNSRLRKRMVEMLKIFLFFSAQKIR
>Cnidar_HydraVulSc4wPfr_1898_g7936_t1_1307_1036
MAFVDNKTIETSKEIVAIKSVYLILCILFGIIGNLVVIIAIHKYKKLQTVTNYFVLNLAITDLLFAACGIPTIIITTIAKKWLLGSFVCDLVGFLNSLFCTTSIWTLVMISINRFLNVAKANDIKILYTKKRTNIIIISVWVFSALISFPPLIGWSRFKSGSNFCTVDGKKSKEYSYFLGVIAYVLPMVFLTTLYLCIFIMLHKHEKTKLKSNINSIEYSEQSENVSMFEQAPDSSVPQQARNETLNDKNVTVYFSKYKTKETTTVDSKSPLIQNNFLEAEKKKEKRQMVAIAIHLKQVRVTKMLMILVLSFFFCWTPFFVGALYHVYHKKINGFQVTTFGIMCACLNCILNPFIYSIMNRSFRKCVVEMWKNLISS
>Cnidar_HydraVulSc4wPfr_1898_g7937_t1_1308_1037
MKISTLEKKAFKMAFVDNKTIETSKEIVSIKSVYLFLCVLFGIIGNLVVIIAIHKYKKLQTVPNYFVLNLAITDLLFAACGIPTIIITTIAKKWLLESFVCDLVGFLNSLFCTTSIWTLVMISINIFLNVAKANDIKIPYTKKRTNIIIISVWVFSALTSFPPLIGWSRFKSGSNFCNVDVKKSKEYSYFLGVIAYVLPMVFLTTLYLCILIMLNKHEKTKLKSNINSIEYSEQSENVSTFEQAPDSSVPQQARNETLNDKKVTIYFSKYKNKETTTADSKFPLIQNSFLEAEKKNRKASNGCYCNKFKANSSYKNANDFSVKLLFLLDTIFCCSIVPRLLQ
>Cnidar_HydraVulSc4wPfr_206_g8662_t1_1309_1038
MNYSISALITELNSSTKSSNDYKSFSLTSAVLKMIAVGILSIITVFGNLLIVLIYCKSKQIRSRTNIPIVSLAITDMFIGFYPININMVEVALGYWPLGKVMCNISLLLDFISVQTSINYIVIINFDRHYSIKHPLKHRMNKTRTRIMLQLFCGWLSAVVLWLPYICFYQYTVRKMNIPETLCYEQFAKTNDVSFKRYFIFITSVLGYMLPLIVTLVVYIKMYLIIRRQSNEILKINTTPSNDKSLECYTLSTQSNKSQESKNESKRRLFDFFSVTLFCLNRKTSQSYRLPTIPDTFKKEFCYTRKTSQNNIKLSLSKHMENNSIEAKRKLQLLIRQKEILKQKKALLMIGCIVSAFVITGLPFSAQWFLVSICPSCFHKLVFDISNFITYPNSALNPFLYAFVNRNFRNHVKKLICKLFFQSKLENKNKMNEGTVREFSVNKYS
>Cnidar_HydraVulSc4wPfr_272_g11375_t1_1317_1046
MKPSLQNLLNDVLYTTRSSHFNITSTSFDNHQPVPRFANRDSIFIPPMIVGAIFSIVTIGGNFLIILAYFTNEKIRSVSNVPLLSLAFTDMFIGIIPVTMNILEMSMGYWPLGKEMCNVALMLDYVSVQSSINHIVLINFERYLAYKSPVKHQLLQKTSRVIVKLITVWFIAVIIWAPFINIYTYKVRSDNPYNNQCYNQFSNVKDYKFKRYIFVTVSVTGYFLPLGIVIVTYWKMYFIIKQQLNQASNFFNASNYSANYSNYSAAKTTKWHLLTSPSDGMQDNTTDRQKNLDSIKSLKTILKHKKALRLIVSILSAFLLTGLPLNAQWLLVGMCPTCYNKTLFDVCNFLTYPNSLVNPFLYACASRTFRKEFKKLLLCGFFLNCISVSKKLHVNYRANCNANDQEYKELSQSVSTEII
>Cnidar_HydraVulSc4wPfr_124_g12342_t1_1320_1049
MIANTTINIYIYCCILYTFKDHTGNPERVKILSDASHCFNHTNKTLQWRSIRNSIKASLSQNPPDCQNHYKDFKCSKGPLPKYVFYIVFWVFLFLFGFVGNFSVLLSVVRSSILKKSKINYFIVSLAASDLSVALFIVPIKVIQAYNNLGFCHSLNACKFYITLDTILFVASITNLFAISVDRFAALRFPNYYNNKIKSCQNKLFVGSIWLYALFCGILINFEWGFLSKDSIEILPETQECIAKNKYYIVILYIFVYYIPAAVMFVAFMRVLQISRKNMKNTKKFSNKKCSSKSSLVKYFSKLFKKQTLQQTKATYLKTDKSEGIVSVNLIEICEISAKSKSNFTLEKYKHSYLFRKLTITFMAMYLLFLVCWTPVSILAIGLRLYPYWFQGVNAVVWPHIIFVDILPILRSTINPFIYGFTSRECRKTFCTLLASICFCICKKRKHSSFSSEIELKTERISEFKTERKNEF
>Cnidar_HydraVulSc4wPfr_59_2_g12460_t1_1321_1050
MVTCIFGNLVLCLLLYKYRRLRTVPNCFIASLSMSDLMVGFFAIPLWISVELTTMHHISNTSTWLQVVDIFCCVSSIINLTAVSVERYFGVRKPLKHRTFMSAKVTNCFIASIWIYSGFLTLFQLIPGFKNYLIFIFIMGFMLPCIVLSGSYSGIFFAVRYRKRRRRSSCTVSEISITKSLFIVTSVFIACWVPFFVYALLFRYCTLAFVDTTHFIRFEKFTKLLHYSNSALNPIIYGACNLNFRICFKDLFKCLFKQQEDVKSNTDEMTQDLRSSFFRQSTAERQSLHREHFDCNGGYSSNIQKESPLLNKTRRISNVPLLDDITEESCVIQQXXXXXXXXXXXXXXXXXXXXXXXNIRLQEFSNRLKKSQESKL
>Cnidar_HydraVulSc4wPfr_79_g13384_t1_1322_1051
MNNASSSMYPLLSAGASTSLAICFVLIATFSILFNAVLITVILSEKKLHTMTSIYIINLAIGDLLTAIAVVPFDADYMLKQNFPYDKIPCGIKEILFMVSLPSSIINLLLLTCERFVSVYFPFEETRYFSKRIVFLSISLSWIYSMNVGFYPIYKDGISAIKIKDKRCYMEFSPAFAYYHIIVNFTIPVLIIAGLNIFLFTVAHKHQKQILKMVINNSQKCSFHGNVKAAKTILMLFGNFFVCWIIYILIATSHLSCHQDNCLPKELPWVSNVINYLSIVLNPFIYGLLNTCIRKAILKNIHKVLNLFCKSQQIKCIKETDLHLIAPS
>Cnidar_HydraVulSc4wPfr_514_g14435_t1_1324_1053
MNTTYINSSYIIATTSSSNVSIPSYMRCEIKTNWVNVLYTVGFVFILIGSVVGNMIVLVVFCLSKQLRSRFTFHFIVSLAISDMLLALTCIPYIIGEKLYDFQFCFNKSFCFIYLISDSLFNVSSILALLLIGIDRFIAIVMPFQYASFLNRTGVLVMLSLVWTFSFVWAIAGVFDWDRNSVTSVNVNYCSNTNYKFYVASFFALYMVPLIIMTIIYFIILKVAILHIKAIEATQVDNLPNYFSTINRNNGLSTNGKEKSSQKRQLSKELKATKSVAVVYFAFVICWFPSLVINLIIFINPNYFPNLKKTNKNLFDFIFYTFVKLLPMLNTVINPIIYNFFNKPFKTSFVRLYKRTKEQEQFNKSRQSRTQSLEGGISLDSITINSFINNNISYT
>Cnidar_HydraVulSc4wPfr_635_g14733_t1_1325_1054
MNNSTQPVFYGCQIGKNVQSILDAIIFLTLSCASLLGNVMVFICYAKFRYLRTVTNIFMISNAASDLLVAMVSIPFSFGIIVCQKYIDVENVNLTRFIYFAADMLPSVLSIYSLMLVAIDRAIAIYKPYLHQDKVTKNRAWMTVAVMWILIICFVATKLVIQNERLFTVVVIVAAYATPVSVMAVSYGLIGFIARKHAIDLRKLDKLTTRLQSSEAINLQKEPDITDTKLTSVKTSSQKSSLYQNKTKSIKYSLSPVKPMLLSPKPSLLSVNGVLSATKPHNRLGKVKVPFRELKAALTISIILCCFIVCWTPFIGLNIQYTIYSCCINKILIKYFKMLHYSSSAINPLLFILLNKRWRSAFRKLTSNFRSQKKYHAPNEISWTDVTGXKSTFGKSILFKDLRVIVWTFVNFMFYYSVGLQTKLGVAGEIDAGVGGARGEYVVYYV
>Cnidar_HydraVulSc4wPfr_811_1_g17357_t1_1341_1069
MAGNDTLEKFSKEIIIIKSLYLVICIILGLIGNLVVLITILKYRKLQTITNYFVLNLSITDLLFIICCMPTIIITTIGEKWLLGNAVCNIIGFLNVLLCTNSIWNLVMISINRYLNVAKPKKIKEIYTRKKTILMIISVWIVSGLVSVPPLLNWSSYKPGPNFCTVDRKEKKILLKCNINYIEHSDCKGNASIYKNGLLSYQAGNKQISNKKIMINYFISKNNDTYKVSVKKAQNHNKKLQNNDVVSCGGLKSSLKIDFINETAKKEMCVLGLLGKTLTGPWMALFYQSSTGSLSHIE
>Cnidar_HydraVulSc4wPfr_484_g18316_t1_1342_1070
MNNSTTINQSVNQTQGCELPNNSLVWLDLCLFLTISIVATIGNIVVFICYYKFQSLHTVTNVFMLSLSASDLFVALFSIPLSISFFICNHLHNELYYVGDMTPSVLSIYSLALVAVDRAIAIALPYYHQEKVSRKTAWVAVGITWLLMFSYTLIGMNFHATSSNQFTVSVVFITYGFPVTVMVLSYVIMGVVAKKHAKELNKLDKTMNRFQNDNLSKKKNADLIINENLNKKGKNQPTDNQELVRHSTKNKIFKSNSLNTTRHLRRELKAALTLSLILSCFIISWTPFMSLNVVSLFTSPNKILLKYFKILHYINSALNPILYVVLNQRWRKSFKKVLCKWRENKNLRFVHSISETVNTNAKPSDNERNVDNDRNVNSDKNVNNDKNINNDRNVNNDRNVNNGRNVDNDRNVNSDKNIDNDRNVSND
>Cnidar_HydraVulSc4wPfr_484_g18317_t1_1343_1071
MNNSYRNDSEDILSTSITILIVDSFLFLAISVVATFGNIVVFICYYKFRTLQTVTNVFILSLSASDLLVALFSIPLSFLLFVFNKYEKNLYYVGDMIPSILSIYSLALVAVNRALAITKPYFHEKMVTKKSATFSVVGTWSMMLSYSLIGMNSDKKSFTLSVVLATYVIPVVIMILSYTAMGFVAKRHAKELKKLDKTITRFRTDQASLIKEKPASSLEVEFFKVVATKSDSISISSSINSKANQHLINSNTKLRHLKREFKAALTLSLILSCFIITWTPFMSLNMVHLANIKVSQILVKYFKILHYANSAFNPVLYVVLNQKWRKAFAKILCFRKVKVYLHSSLVFSRSGFKTSSTKSSIGW
>Cnidar_HydraVulSc4wPfr_484_g18318_t1_1344_1072
MYYVGDMMPSIVSIYSLALVAVDRAMVITKPYFHQEKITRKSAWVSVCITWLLMLSYTLAGMAFNDPNGDSAKIFTITVVFVSYGFPVAVMIISYTIMGFVAKKHAKELKSLDRTIVRLRSDRDVLITEDSPNLIKNKVIDELKTENKIQDIKNNTSLQSSGNGHVISGLGSTRHLKRELKAALTLSMILSCFIITWTPFMSLNMIHLANKRFNQVLVKYFKILHYANSALNPILYVILNQRWRKAFTKILCSCNSQNPFRTKSSFNKSSPSFSKRSNDW
>Cnidar_HydraVulSc4wPfr_42_2_g22131_t1_1349_1077
MKVEKMSANISLNISCYFLNITKNINTSFSDKESSKSNVNTLSVIIIAAVGALSLITVIGNFLIVLLYCSNKRIRSFSSMTLFLLAITDMMIGFFPMNINIVETALGYWPFEETICIIYLVFGHVSVQTSTFLIVLINFDRYYSIKRPIKHRINKKKSAALIKILCCLFSAILLWTPYICLNQNLVRKLNASETCYKQFSHNNFLFEKYYYAAVSVFGYLLPLLLVFLVYINMFLMIRDAAIFARIKINSKAFENTQCYAMSSVSNPIEVEIKINRKNKNILKKRILALKQKKFVQTTGLIVLMFVVTGLPLNVQRLVVSACPVCYHHVFFEISKFMTYINSAINPFLYALRNLSFRKQLKKLILGFLRRTKWKLN
>Cnidar_HydraVulSc4wPfr_42_2_g22133_t1_1350_1078
MKSSLHTLLNNALYTARPTSFFNSTTPISVSSLLSVKPLSFYIPAMIGGAFLSVITIAGNLLIFLAYFRNEKIRSISNVPILSLAFTDKFIGFFPVNMNIMEMPIGYWPLGKEFCNMALVLDYVSIQSSINHIVLTNFDWYLSIRSPMKNRLHQKISKVITKLFTVWLIAVIIWVPYINIYKHKVRSSNLDDRQCYKQFSKVQDFNFKRYASITTSLIGYFLPLGIVIITYWKMYFIVRQQLYEVPKFCHAINAENKFSAETTKWKQPPPLSDEMPDNTVDMQKNLDLIKKRKRILRHKKALRMIASIISAFLITGLPLNAQWLLVGMCPTCYNKSFDICNFLTYPNSTVNPFLYAHMSRTFRLEFKKLLLCKFLRNYFSDSKEKHVNYRVNYNTKELSRSKST
>Cnidar_HydraVulSc4wPfr_42_2_g22137_t1_1351_1079
LLNNAFYTPIPTSFFNRTIPSSDSSLASISVNRSSFYIPAIIGGAFLSIITIAGNLLIILAYFRNEKIRSISNVPILSLAFTDMFIGFLPVTMNIMEMSMGYWPLGKEFCNVALVLDYVSIQSSINHIVLINFDRYLSIRSPMKHRLHQKTSKVITKLFTVWLIAVIIWVPYINIYKHKVRSSNLDDRQCYKQFSKVQDFNFKRYASITTSLIGYFLPLGIVIITYWKMYFIVRQQLYEVPKFCHAINAENKFSAETTKWKQPPPLSDEMPDNTVDMQKNLDLIKKRKRILRHKKALRMIASIISAFVITGLPLNAQWLLVGMCTSCYNKTLFDIFNFLTYPNSTVNPFLYAYVSRTFRLEFKKLLLCKFLRNYFSDSKEKHVNYRVNYNAKELSRSEST
>Cnidar_HydraVulSc4wPfr_42_2_g22138_t1_1352_1080
MRPSMHSLLNNGLYTAIPTSFFNSTTPSSDCTLPSVKALSFFLPAMIGGAFLSITTIFGNLLIILAYFRNKKIRSLSNVPILSLAFTDMFIGFFPVTMNIMEMSMGYWPLGKEFCNVALVLDYVSIQSSINHIVLINFDRYLSIKSPMKHRLHQKTSKVITKLITVWLIAVIVWVPYINIYKHIVRKENLDDKQCYKQFSKGHDFDFKRYASITTSVIGYFLPLGIVIITYWKMYFIVRQQLYEVPKFYYTLNAESKFSAETTKWKQSFPLSDEMPDNSADMQKNLDLIKKRKRILRHKKALRMIASIISAFVITGLPLNAQWLLVGMCPTCYYKTLFDICNFLTYPNSTVNPFLYAYDLPVTTNSLQKFNVCSEKLNEQNLLNDKVVSLKDMLVLLAQWASSATW
>Cnidar_HydraVulSc4wPfr_42_2_g22139_t1_1353_1081
MSFLNNTHFSECCGHTSNHHRPIVQTVLIFLGVGILSLTTVFGNLLIILAYYDNKKIRNLANIPIISLAFTDLFIGLYPMNVNVLEMTLRYWPLGHVMCNVSLTFDYVCVQTSINHIVLINFDRYLSIKSPMKHRLQQKTPKVMFRLFVVWFFGILIWVPYINSYMYVFRDKFHDKKCYTDFLANNTSSYKTIMFIVTSVVGYFIPLGIVLTMYFKMYNIIKKQLYESNQTQCALRPQETKEHIEIGNLAYNPVSCSNATETSCYFVPSTNSLKQTYEYQKKQLDSIVKQKKILRHKKSLRMIASIILAFLITGLPLNAQWFVNGICKKCYNGVLFDIFNFITYPNSTVNPFLYAFVSRAFRLQYKRILFGKKRFRDAERQIINNSI
>Cnidar_HydraVulSc4wPfr_985_g24071_t1_1359_1087
MSKSTLEIFEVIILISIDVCALTGNCMIILAFIFGPKSLRTLTNYFVVNLAVADLMVSILPLPFWIAFNIDYNIINRNTVYFFNTTNVLFGITSIFSLTAISLERMFAVKFPIRHFNLSSALVFIVIAFTWFIGIVFSVAQFFISFQNIRWYIAXXXXXXXXXXXXXXXXXXXXXXXXXXXXCAIRMMKDNSNQDEKTKLRVAMTISVVIGLFLICWSPPFILTTVHLFCKDFYCSMLPLWLTNISQMLHYSNSMMNFFVYGYRNPDFRHIFRAFLKCRLSLMQGRVRSLSESINLEHSLSFKRERNTGNSEEEMVTLASDEV
>Cnidar_HydraVulSc4wPfr_804_g24107_t1_1360_1088
MYENITKRIGIIQNNTFYFKRNVDPTLQVAVFSAIGVISFVTNLIIIFIIYTHRIIRTRSNSLLINLAISDILVVVIGVPIQSTNLLSKNGPVTVGAVCQLHGALVLLTFLVSNFNLVLIAAYRYLLIVKPKVHDFLFSKVNLLFIILITYLTVGVIVLPALLNWGNINYNPFRAHCMVVWEYSISYLLFLQFFAFNIPLGIIGFCYYKIITCTINSRKRLHNTVDNKVKFQEQRLTCMLLVVVGCFFTCFMPYAILLYYEGAFKKRASEIFSFCAMVFAYFNSTLDFFIYSIMNAKFRRALKIRIVSIMPVPINDS
>Cnidar_HydraVulSc4wPfr_44_g26858_t1_1371_1099
MELTYRLLFSVGIVTLIFLALVGNALVCLAVYFSRNLRSRVNYIIVSLAVTDLLIASIAMPLWLMFEMTHFENLSPNALAKVVGFWNFIDMLGGITSIANLVAISCERLWSVWYPLHHRRNMTNKTAGFIILSVWIYGIFVAVLTACLSNWNSFPIFCSVMGFFLPLLLIIGAYVIIAVIVKKTSRNVISNRENIRINIAIIVIVLLFVICWTPYFIALLLSYYSDSFYEFLLENLWLRSLLKFLHYSNSCVNPVVYVIANAQYKDGFKIVIQTGFKCCFKKEINASQMSTGHLLIRGPSFSKNSKTIINCSSKSKKQIFINKKRPKSDAETLCGPLTLEDKGSEFFHNDCIYQTDEYPPNDYCIEPGFTLKTDYLSDPESFKEIQMSLTRTSYI
>Cnidar_HydraVulSc4wPfr_113_1_g28348_t1_1372_1100
MMINKTDKYFSQYSENTEIILAVVLVFIMLLSFFGNVGMLIVFYRNDKLWNSTNMLIVNISLSGVLVTIFSMPFSLTSVVLGKWPFNEGGLCKVNAFATSQLLLTTILTHTVISLDKYFAVVKPFCRVMTVKRTLKMIMCVWFIAAVITILPFFGIGRYTYNHTTLVCGVGFPEKHNVPEKIYLITLAVIGFVIPNMIMGHAYIQVFIAVKKHTQRLIQSSVTSFDVLILQKRMIRTVVLSLVCFLLCWSPFCTLCLLAVMVKSIKDIPIGLGISAYWCGYLYSALNPLIICSMSQRFHDGLIELVAILLYYPTLLFMFVCRKICSESNKTMEISSKPTFTEDSSLPLCLHMHYYTKDMKDILVTTNKNSLINAP
>Cnidar_HydraVulSc4wPfr_126_2_g29272_t1_1373_1101
MLYSDVTRDFESKSSHFNNTESRNQNLQTPSNWLLISLAVADTWVGAVSINFFTVYFVYGYWPMDRLVCNFWLSTDYWCSHASVINLLVISVDRYLMVRTPYTYRFMRNSVRLKSTIFFAWFVSFILSVPWIISYPYIVGKQEVPHDMCYIQFLKQSVFMTIFTALSAYYIPLLIMFVMYFRIYTFLQKRKQTANKLRCPNVLNEPVASPSGHVSVLQKNISSVENNKMFCLTFQVLPKIKYKNHNKAKKLLILIILAFSITWLPYHVFAVISPFCKKCVTASLWKFGYLSCYVNSLINPFCYAFGNRKFAEAIKSLFSKKKC
>Cnidar_HydraVulSc4wPfr_126_2_g29275_t1_1374_1102
MLVKNVANNSKLLNSRFSNTELGFVVFGLTLISFIATTANICVFIAYIKNQSLRTASNWLILSLAVADTWISAISINFYTVYLVYGYWPLGKIACKFWLSTDYWCSQASVAHLIVISVDRYFLIRVPLIYRPVRNLRLKYVIFFVWFLSFVLWVPWIISYQYIVSKQDVPVDKCYIQFLTDSVFLTIFTSLSAYYVPLLTMFYMYIRMYTFLQKRKRTVDRVKAPNYFSDLTVTSVSCDSVTQSNTCLEVDSTANNKVLSQACQTLPKIKYKNYDRIKKLLILIILAYAITWLPFNAFSVISTFCNTCVTAPLWNFGFLFCYINSLVNPFCYALGNKRFKAAFKSMFIFKEINKNPNK
>Cnidar_HydraVulSc4wPfr_126_2_g29276_t1_1375_1103
MLVKNVTDDSKLLNSRFSNTELGFLVFGLTLISFIATTANICVFIAYVKNQSLRTASNWLILSLAVADTWIGAVSINFYTVYLAYGYWPLGKIACNFWLSTDYWCSQASVVHLLVISVDRYLVIRIPLAYRSVRSNLRLKYVILFVWFLSFVLWVPWIISYPYIVGKQDVPVDKCYIQFLTDSVFLTVFTALSAYYIPLLMMIFMYIRIYTFLHKRKRAVDRVKTPNYFGDLADTSVCCVSVIQTNTCLEVDSIVNNKELSKTCQVLPKKLYKNYDRAKKLLILIILAYAITWFPYNVFAVISPFCSNCVTAPLWDFGYLFCYINSLVNPFCYAFGNKRFKATFKSMFFGKNINF
>Cnidar_HydraVulSc4wPfr_520_g29415_t1_1377_1105
MSKSTLEIFEVITLISIDVFALTGNCMIILAFIIGPKSLKTLTNYFVVNLAVADLMVAILPLPFWIVYTVDYNIINSNAIPFFTAADILCGITSILNLTAISLERMFAVKFPTRHYNLSSAPVFVVIAFTWFIGIAFSGARFFIPLNSLRWYTAFIFVFAFALPLFIIVVSYCVIFYCAILMMRENSNQDGKTKQELRVAKTISVIIGLFLFCWSPFFILNMVYAFCKDIHCNKLPLWLTNVTKLLHYSNSMMNFFVYGYRSPDFRHSFRAFTKCNLSLIEGRVRSLSESINRGHSSSFKRERNNENSEEIFLVTLASDEI
>Cnidar_HydraVulSc4wPfr_520_g29419_t1_1378_1106
MSKPTWEIIEAIVLILIAACALLGNCMIILAFVIGPRAIKTFTNYFVVNLAVADLMVVCLSLPFWIASRLDYELIDGRVRKFFDALDILCGTTSILNLTAISLERMYAVKFPARHFNLSPHPVIGVIALTWTTGLFFTITQYPATTGKSVRWYTCFIFTMAFLIPLLIIVGSYCITFHCAVSTLKINSKRELKVAKTISVIITLFFVCWSPFFIVNMIFAFCEGINCTKLPRWLVDVTKVMHYSNSMMNFFVYGHRSPDFRRSFKAFFHCNFRPIQRRVHR
>Cnidar_HydraVulSc4wPfr_65_g31691_t1_1385_1113
MRPLLFAVVMTLSILLVKGSSPSTTNNTNLCTKNPSTRNFLLAIFSTLVAIVGILGNTICITVILFTRDLRTKCAYYFIVSLASADIGVSIFVTSLKVDMFRHDENFCLGIEMCYLSVLTDFLFPIASITHLLVIAIDRCVAITWPYFYSLYFTEKKGTIICIIWLWCILWACLGVLSWETPSKTSITIIEENGRFCYNPNKYYITVMLSVIILIPTLIAFFLYMIILRVAIKQEKSIAKMLLQTFKKGYTEMKATKVVALVFVIFVICWVPHFVIILMQYWSIDVLYRFSVIHPTLYNVITSLFNYVLPTVSSCANPFLYFLAGSHFQNALRDLIRKLRKKPRSNEDIMVLFPLLPKLSTTIVEIMKN
>Cnidar_HydraVulSc4wPfr_65_g31692_t1_1386_1114
MRVILIVTINLLVAVALEDHELTIRTTINITDDQTNSSHSDVNFPCKKHPSTRNILLATLCTFVCIFGIFGNALSIGVILLTRDLRNKCAYYFIVSLASADIGVSIFVTSLKIDMYRHNQNFCLGIEMCYLFVLTDFLFPIASITHLLVIAIDRCVAITRPYFYSLYFTERKGKLIVCIIWLWCILWACLGVLSWEAPSKQYIKIVERNGRFCYNPNKYYITVMLSVIIIIPTLMAFFLYMIILRIAIKQEKFIAKMSASSLKKRHIEMKATKMVALVFAFNVICWVPHFVIILLQYWKLDLLQKFDSNHPALYNIVTSIFNYVLPTINSCANPFLYFLAGSHFRNALQDIIRKIGKKSRCKYDTYGDVSKFTSIYGVRSTQKLYRPAYTSNLQHENGICNSNDLLSI
>Cnidar_HydraVulSc4wPfr_417_3_g31869_t1_1387_1115
MGNIVVVTAILISKGLRRKTTMNFVISLAFSDLLLSCFKIPIIILTILKNMDFCQSLAACYLFIITDVVGNVASILNLLLIAIDRFIAVSFPFRYSDWITLKRTKILSTGIWLFAFFWSAAGLFKWDNVKKQATTIDRGVCKNTNLVYYAVSFYGIYITALIIMTCIYLKILHVAKGHIDAIDAVTPAQHNPHSASIKEQLLKDKRKKRLSRELKLTKSFGIAYLAFLACWLPSCIINIIIKIDQDYFQNLKRSHPTLFDFLYYFSIIILPSMNTMLNPIIYSFYNQHFLRAFKDVVNKFIMKRNTFAERKSTKVTSVNVYNFNHIHQKKTF
>Cnidar_HydraVulSc4wPfr_417_3_g31872_t1_1388_1116
MKGFFLVQKNISLEHFLSTQITSGNRTDAVNVAKGVLRCEVVFSTETILYSLFMIALLLASVFGNLVVVMAIFLSKSLRKRATMHFIVSLAFSDLILSCALIPWKILINDGKFCYGLTGCYIYLISDVIGNVASILGLLIIAIDRFVAITFPFHYSHLISATRAKLLVLTIWIFAVLWSIVGLFKWDNTVQLSISISSDNICANQNVKYYASSFFGIYITSLLIMTHTYINILHITKRHINAIEDATPNIQKEMSSKEQITKEKRKKKFKRELKATKSVAIVFTAFLICWLPSCVVNIIIMASFSEASAKRMSMNPGAKISDYDVAGFVSSVFSKVARYKIAQNGFKCTRMFPLDRNIFSYLNYLPSMITDIPMATELSTTSKNKPSAINDPLMNETVMNSNNLNSNL
>Cnidar_HydraVulSc4wPfr_417_3_g31882_t1_1389_1117
MDQEESRISHNSSLKYLNIKLCSSFKKTTIDSSLVWKYYGQILKQNCKVINDKHYYCSECFLIKKKVESSGAAFSDLTLSVTQIPFKILTQNFCFGNELCYFYIVFDVIGNVASILSLLLIAVDRFVAITMPFRYPKIINKLRGRVLIVTVWTFAIAWSFLAIPNWSSHSRGSNIRKNEKFNTCSNENYAFYLTSYFGVYVPSLILMTCIYLKILHVVVRHIKAIDATTPKYNMSHLIKDSKANKCEKSKFSRELKATKSLAFVYLAFVICWFPSCIINIIIFINNKYFPELKKQNLLFVNILYYAFVDILPIINTMVNPFIYSFSNKLFLEAFKRVIYKGTGGFIFSSKTSFQKSNISPLNSKCQKI
>Cnidar_HydraVulSc4wPfr_224_1_g33448_t1_1393_1121
MQEKNETVSCFVNYCKEGTKHEFIAYVAFWVCVFFIGCLGNIFVLMAFNRSKKLRKNPSTNFVASLAVSDLLVVLFLIPYKAHDAFHNHHYCAPPIICKLYLAFDVTFFVASITHLYAIAIDRFIAITKPYRYKGLATLSCVKKTIVLIWIYSSFWGVLLNINFKNGTSNKIENTESHLCNTNNGVFTIIAYIIIFFVPCFVMFLLYSKMLLISYKHAKNINTTKVSSIEDFIRQSSFGISHLFSNHKLELRATKVVFIIYGTFFACWCPVIVVIVANAIKHDTVKSNVTYVLFGEMLPIINSILNPFIYGVLHRDFKKSLKRIFRGMHSKLQITLSPLQHSFKSQSSLGRLERVAINETSK
>Cnidar_NemVecNVEC200_011194_1_1_protein_AED_0_00_eAED_0_00_QI_0__1_0_1__1_1_
MNSTNDSMVFPPENGFSPTLVYILAILQIIIIIAAVAGNLLVCAAICLTESLRNTAANYFIFSLAVSDLLTAVFSMTFDVEQILLKWYWGHGSAICSLWTTAYLIMVPTSILSLLAVSYDRYKAICDPLDKFRETRFMTRKRAALIVSCLWIYSFVFALLPTMGWRLRSDVINKNQCIFNTTVEYSLLNSTLNFYVPLFIMCVIYFRIYKIASAMNQMFEKKASISNGNTKNKTTNTRKHSGGKNMSRTSSNDGKRKLLSDREVSVNACHMKSIKRQRKKLKRNIKTAKSILLIVCTFFFCWIPYTTISVIGMLCWPCYFYIPQEIYSITLVMGYLNSALNPPLYSFHNPKFREAFRRIFRMKKKVGSPQRGSTSHSPTNATRKISVYTGRKNSSIPTDEKTNVS
>Cnidar_NemVecNVEC200_011283_1_1_protein_AED_0_25_eAED_0_25_QI_0__1_0_1__1_1_
MDIPRNYSQTLYNSASNSLTHNNSTGDSFTLNNSTSISLASPFWCVAFACQGILILFSNIVTIVTFWLNKHLRKRSVFLLINLSVADFLVGLLPVPLYVYFVGVGSGFWPPPSPALQNILTHIFTYVDIFLGLTSIVTLACISLERMRATVWPLRHRMTTNRMYSGVICLTWVFAALIASLATYIKTSHVEYDIYAAWMSVSILLVSLCIILVSYSFVFASFRRSGKRNRSVGHVNKTIYRDNRLAITLFLVTIASLLAWVPFVVLNGIYYYTDIKFTYTVQNVVKLLHYMNSLINTVIYASRMAEFKRALFHFMFKCSRLNEDSPPPTTKIPLSTRNGDTPGDTDSERGSPVLSMRTRSKAERLRLLLHTRKCDH
>Cnidar_NemVecNVEC200_011578_1_1_protein_AED_0_18_eAED_0_18_QI_1159_1_1_1_0_5
MMSNSTNSSVSLHLRNFDSWYAWVFAVLYCCIIVVALAGNMLVCGVVAVNKGLRRLPTNLFIVSLSVSDLITALLAMPFDVDILITGGRWDHGEVMCRVWTTVYLMTVPTSILTLLAVSLDRYKTLSDPLNRFRRAGRFMTRRRALIIIAVIWLYCLVMSILPVIGAIDISPYKSFLFYGQCVFPLPTAFSVVTSMVNFVVPLLLTCAIYAKIYRIARSHSCGLPSAGRASVRNPSEQKEHVRNVRAAKTISMFVCAFFCCWVPYCMVSVVSNLCPACFMTTPPHVYPPLLMLGYLNSALNPFLFSFRNKAFKSTVWRLWRNIKRRRHPHKFLSRSSTRQENGTDVQLSSLRSRGSTAHEPGVNSKTESVVFSSSSSREPLSVNDKLQIHIDTEHAR
>Cnidar_NemVecNVEC200_011579_1_1_protein_AED_0_36_eAED_0_36_QI_558_1_1_1_0_5_
MDSGTANRTWTSRLSAGPHMSTFVKTSPSNHSGTNQSGSYSKEFVYGMCAGYIAVMCVAVIGNAIVIVTIVRNTSLRRVTTNLFILSLAFSDLLTASLAMPFDLEALAGSLPWKHGHVICDIWATMYLIAVPTSILTLLAVAVERFKTLKDPLNKFRESHSVTHRRAIIAIFTLWGYSIMFAVVPLIGWRRSDVSVIDGQCIFNITHVYSALSSVVNFLLPVILTAYLYVRIFMIAHRHAPGAATQQNTDHKAMYRNIRAARTVAVIVFAFFLCWAPFTVLSVTMATCYTCTHAVSSELFSALLLLGYTNSALNPFLYSFKDKRFRVTCVRMLRSLRSRKQPSLSREERVEHAGKLAVNGPKVSDVLPNNQQIRLTNFNVRL
>Cnidar_NemVecNVEC200_011023_1_1_protein_AED_0_04_eAED_0_04_QI_0__1_0_1__1_1_
MSNEALRRHEANIVLGYYIAIFVIGFVTNTIVVITFIFSKRLHTTPNLILFSMSVCDWLMAAMAKSVGIYGNARYWPTVGKVTCDYYAFATSAIGYASILHLAALAVEKRMAVASPMTNSLNERRMLVIIATLWGFAILWAVFPLIGWSSYGPEPGYVSCSITWYTTDHNNVSYIICISVLFFFVPIVTMTFSFASIYKAIRNISHEAIARWGSHARATQETIKAKAKTAKMAFLMVMCFLFAWTPYAVVSLWTTFGGTHRNPALLGVLPSLFAKLSSCYNPIIYFFMYTKFRRAAKLLFIKKVIRPTEAERSRVLSGIRTRAASTFAVKLTVHAEKGQQIAPNITPQGAVKGPVESIEDNLQKIETITPCTSV
>Cnidar_NemVecNVEC200_004512_1_1_protein_AED_0_04_eAED_0_04_QI_0__1_0_1__1_1_
MKQGLSLTMANLSSNYSDELSSGLGSKQDLADLHVVVLSTSFIGILSVLTLVGNFMVLATFCMCKELRSITNYFLVSLSVADILTAVLSMPIFLVLRITNDKWNFPGGQGFAMIFGTVDMLCGTASIWNLCLVSLDRFLAISMPLKHMVILTPSRAVFVIIVAWALALGVSSLIHVTWAHKAYLIVTLSFFVPLALIVFSYVKIYQVKTATSSLRRTGGTKFKRDFRTARQMIIVIGSFIICWFGFFVVNVVLASRKVNPSPVILNLVKALTYLNSCINPLLFTFISQKFKIAFSQIFRCQKPDLRSATRHTNSTIRRQSQSRRNCYSVISSNSPSPAPNRRLLPINEEALIEKETCL
>Cnidar_NemVecNVEC200_004897_1_1_protein_AED_0_05_eAED_0_05_QI_689_1_1_1_1_1_
METSEEKTGFYAVYGTVMFVILIMGLLGNIVIIPVLLSSEHRKKSNSPFMLNMAFVDILLCAFGFTVSLSYNLAVKSESTKDSLRCAWLAFINCFSGINSIATLTVMAAISYTGVTSLRAAQVQRFDSKKTAIIIAGIWIYSFVTTIPPAFGWNRFVPFLDGISCHPDWVSQKPADKAYIGFLVVLGFFLPMIIIVFSYLKTYGYIRHATIPASLSNESVFRRQLETKRKTLRMVVAAILMFFISWSPYCIVSLIESAKGEVVLSPGVSMIPELMAKASVMYNPVVYTLMNARFRATLKRLLHLSPMEETTDLMSMTAGTSTLASQGKVSQTGEECSDGPRVISVVESKERRALFAKVDRG
>Cnidar_NemVecNVEC200_006761_1_1_protein_AED_0_38_eAED_0_38_QI_0__1_0_1__1_1_
MNQSLSIEGQLREQYKIMASRSDSLRIAQVLIWCVLCLGSLLGNLATIIIILRNRRLRTSTNMFVASLAVSDFGITALNALPFGTPSLWLGSWPFADIACQYMGYSGLCATAASVQTLAWTAVNRFYRVVKPSKYNSVFSKRRTAKYIVSVWMLASVSSVPYFAGGDKFIFQPAKFLCFFTLERPLPNVVSLVGAICVPGAIVCYCYSRVFIAVRKHKASITRSRTSISAEDIKITKTLVAIVCAYVCCWFPVLVIDVTDLLSGKWGKAALVYYVYGILAISSSAASPAIYAIFNPVFRRGYLRLFNGFYSSNSVLDISINRKVTTTANHA
>Cnidar_NemVecNVEC200_006971_1_1_protein_AED_0_19_eAED_0_20_QI_0__1_0_1__1_1_
MWQNNTGTNASSGREESRGQGLNHVELVLFLVFASLLVIVTIINNLLVILGAWSNPRLRRGTYSIFVSLAVSDVLVGAVSMPLWIYMVASGAQMSRNLFLLYIVFDIFSAMASILHLAGVSVERFMAISRPTKYMLLTQKPYKNAIIIMWLLAALIACLFPIQTTFQWSTIFTLMMFSFGFIIPLIIISSMYITIFKISKKVIVPIERRVSSDDLKRQMRKEHQLARTGALVTGLFFVGWLPFFVVSLIGNFCPPCLKPYPGFDLKLTAFVKFMHYGNSMMNTFVYAFLNTEMRRTFSRLLRHMLERMFQPACPAPVQRAWDRTQRWRKLQRRLQTT
>Cnidar_NemVecNVEC200_007371_1_1_protein_AED_0_02_eAED_0_07_QI_0__1_0_1__1_1_
MTSQASNVIPMTDVPTSSPCTVHTVSTGSILTAFCYGALIPPTVLGNGLVVISFVINRRLRTATNIFILGLSLSDLLIGSFSLPFWTYIVSYDFLSVGICYKSLYQTYICMDILTGCASILQLTAIATERLFFTISPLKHRRLPRLVYYIMLIAAWLFSTFVAALQPVQSESWEHIYSVFLLVTCFIIPLIIIISVYLYILHVGRRQARPRRSSQSSVGSSGGYLKEFHIFITVIVITGLFVTAWMPFFVVTVIATLCPSCLPPVPQVYHLVRFVKWMQYSSSSVNPYIYAYRNVELKRTFWKVLESCLCGLYKRDRPGSINDFHRRSEVHMPGCPRKMNSTLARSAHVNASFKDEMENSVAPERFQSIPGQLTFERQGCKENGRETSYLDEEIVNLGPAPQRFSLQPKKTTRGSTIMNGHSSLCPGKIDIVKNRQTNPARNHHRSASVSNMSGPPRRGTGASQVGRPRTSTHSDVRESRDNPGMKSDSRDRESRDSEGSRKIRTSSFATDVARLDTDSASKYRGGTRERWRTDNVSTRRNPSDNQASYV
>Cnidar_NemVecNVEC200_007372_1_1_protein_AED_0_11_eAED_0_11_QI_403_1_1_1_0_6_
MTNNSSNPSHLFPNFPRLPNDEIETIASSVFYIILALLIIGGNSLVIAAYRSNPRLQTVTNSFLVGLAVSDLLVGLVSIPLWLYFSICQYYGPCTQNVGLKIFYPTVDVFCGSASVLQLTAISVERCIALTQPIRHRTHSPRFYHAMIVMAWLTAFILAGLYPFQVERWQKAYTAVLAIVSYGLPILIIIVLYAIIYSTSRKESRKWVNPEGIPRRVTHQGTKIAVTIAVITCLLVIAWLPFFVVNIIATFCSYKALPPYPALLRLVRFVKWMHYSNSFMNPCVYAYRNIEMRRTFQRILPPLLFCCCAPYPPQYSTSLGLIRRQFNVISGNPGNVNPGFHGDQGEAQEGINREHAGKGGVVIQAVVSPPTRLNPVQLSFATQLDV
>Cnidar_NemVecNVEC200_007375_1_1_protein_AED_0_00_eAED_0_00_QI_0__1_0_1__1_1_
MAKSLLDYLHLSFLLSLLLLIIGGNLLVIFAFRSNPRLRTSTYKFLVSLAVSDLLVGSVSLPLWIYFSFSYHAYFPYPALVNFYGLFDIFSALASIFHLTAVTFERWIAICRPFYYTTLTRRFYLVSIALAWLMALVISALWPGYYIKGKDGFMGLQVYSVFLIVSGLFAPAVVITIVNVSIFRVAKSLVRNVPRPRQECSNGLLEIRRNIKRETKTALTLVVITALFCISWMPFFFMNLISPFCNASCNQVLLSPTFLTFVKWLHYSNSASNPLVYTLRDSEIRHTFASFARRICWLGLRRPAREEEMAMSTAGNCESTQAS
>Cnidar_NemVecNVEC200_007374_1_1_protein_AED_0_01_eAED_0_01_QI_0__1_0_1__1_1_
MGATKTYLALNSTNRTTDFTLPSHGVEDCVRVGFSVVIMIIILTGNLLVIAAYRENRRLQTGTYILLISLAFCDFLVGSVSVPLWIYISLQEWTVNEGVDLFFVSFDYVTALSSALHLTVIALERWVAISRPFYHQTLTRFYYILALLYIWIMAFVVSGCYFIGWAIKRAEFYVVALFCVGFLIPFLVILLVNISIFGVAKRLIRELPTTTMSHDQKTKLQKERKTAITLGIITALFFFELLPTYIIALVGEFCQPCFVKLGWQNITRVFNFAKWLQYSNSAVNPFVYAFRDVEMRRAFKQLARRLMCRRPRTIGQSRNMSVNTSVGRSAEQNLE
>Cnidar_NemVecNVEC200_007011_1_1_protein_AED_0_00_eAED_0_00_QI_161_0_0_5_1_0_
MNVTANKDRNSTFPFPIMPRALDLPTLLPWALAFSLVAVFVVLGNSLVIICFIKKKALRTHTNYFIVSLSAADLFVGVISAPWWIVLMFVNYHSEGWFKLLHNVWLVFDILGGVGSILHLIALSWDRLCAIVWPLNHRMYSSRRYLFSVFLVWGISITVGVLSVVGKYEPLAYNVTVIALFFFLPLIIICITQSVIVYFTRKKLFNQGTLQTKLRKDIKVAKTIGIMIAIFVIGWLPFFALSLVSYTSTSSDIPWHAVFAVKLLQYGNSAANPALYAHKFPHFRKAYATILCSCFPVQKLVRPLRSFSSRISRSTMTSSIHASFYGSVYKGCGTRDLEKHNHNPVIPHLDHLQGLRTASKLQCNNIKKTKLEEIEAITAKAPSSHASPVMSEAPLDDDAVFLCGSPTPMAEKAVNVLDTSDEKSTLFVDVHLQTHSS
>Cnidar_NemVecNVEC200_007035_1_1_protein_AED_0_44_eAED_0_44_QI_0__1_0_1__1_1_
MICLLNVGIKEDSILIIKLTENIYCAFVGGFRMNGSLESLAKLQSVLSSRSNAQVAFEAGLFVIIFITTVVGNSLTIFIVIRNKSLRTIPNMFVISLAVADLGMGCLSMHLLVTVLITSEWIFGELICQYQGFISILMAASSTQTLAWTAVNRFFSVCKSQKYRKIFSWRNTTLIMASIWGLSLLAPLPYVVSGNRFVFNAGKFFCYLDVKAGWFTGFLVAVYVGISTNVIFYCYFRVFKSVREHKKKLLQSRETTLSVEEIKITRTLFVIVVVFMLCWGPVLIMDFIDTFSGDYTIPREGYTAYTFLASLSSAVNAVIYGIMNPKFKKEYLRIMLCKTLRGVPVETTVQAVRITAASVA
>Cnidar_NemVecNVEC200_007609_1_1_protein_AED_0_26_eAED_0_30_QI_0__1_0_1__1_1_
MNITSNVSHAALFHPNTSHGHHLNTTVMSTFPILAWSTAYGTIAVMAAFGNSMVIVAFVRNLKLHTRTNFFVIGLAAADFIVGVLAVPLFICTFWYYTRSLDIPLILRRIYDAADIFSGFASIFQLVLISLERCYAILYPVSHRNSSKWVYILSVIFFWFFSGALSITQAIGITEKSMHLRRAFFSMIWMCYGVSFIVICAAYVGIWKKAKTRGTYGFYRRKRRRQDREVMIAFTVLIVIVVFIITWLPFFTVNVLFYYDPKRGKGVPYELVQFTKLLHYSNSAINPIIYSLKIPGFKKTFTSLLRRESRAMLKTRTLSLTRRDSNRNSMLRARPGRSSF
>Cnidar_NemVecNVEC200_007264_1_1_protein_AED_0_22_eAED_0_22_QI_262_1_1_1_0_5_
MSKSAAGGIDNRGFIRGLPFKDKMNNTNSSGKELLVLESLSHESAVWVIAQVVLWGCIFVISSLGNSLVLLCIVKSNRLHSSIYAFYGSLAASDCIAGMLCCPLLLVTALHQLWIMGKVMCHVYSTLLSTSLNASIATLCLISMDRLNAVRKPFEYRGHNTFTQRWCKWLLVLSWVHSIFWAAAPLGGWGEIITDSATYTCKPNWSAASIVNRSYSLCLALFPFAFPVFLMVAIYCVIYRHTKKCSNLMSGLEDGRNLVAEQERQMRERRLFRTVLIIIGAFAACWAIYTLATTCKLFIGQTPPTWLVQLGLICAIAGSCVNPVIYTIRDATFARELGRLHPCLAWLLKQSFSKDSGSREQVYTVTCATRASISRELLDVSRKNSRETLSLMLIDSVREDRGCDSKSRNSMARDDKARDELPRDNKARDELSHDMTCVDERDCRLSLRSDLTRDMYLQMRETNL
>Cnidar_NemVecNVEC200_006840_1_1_protein_AED_0_00_eAED_0_00_QI_0__1_0_1__1_1_
MLYPTNHKLHNTSYDNNNSKYTVIQPSTSQKEFVAVTLFFCLLIIVNLVGNGLIFAAYIVNARLRSITNKLILGLAVSDMLVGLVSIPLWVYISTMEFTGAPYSKATYHFYITFDIFVGSASILQLTSMSIERCHAILRPLQHRTLSQCAFRTLISIPWIFSALIAALHPIQYHSWQEVYTLLMATTCFFIPFVIIVTAYVCIYIAARARPSTESFRFRHRMSQRNSFRKEVRLSVTIAVITVLFVIAWMPLFVLSIIATYFPSSLVLSASTDRLLKFAKWMHYSNSSCNPFLYAFRNQEMIRTFRRIISKLLCGYFTPRLRSYGSGRTSRRAASYRGSDPNYDIPRMNSIRDRRDANCNEPKPVYNPVMMHSSV
>Cnidar_NemVecNVEC200_007287_1_1_protein_AED_0_45_eAED_0_45_QI_0__1_0_1__1_1_
MQVPFSRSSKGEKEIALLFYAVLMLTDVVGNGLIIAAFSYNPRLRCVTNILVIGLSAADILVGAISIPCWMSITLRQFDHAPLDQYVYQFYITSDIFIGTASILHLTCIAMERCHAVLQPFNHRLISRRVFYVIVTCVWVFSAGIALLQPFQKDTWEHVYTVMTTIICFFIPTTIILVSYICIFKRSRGGRHLCRHRNTQAIMAQELRLSITVCLITVLFVLSWLPLFSFSMVATYNPRMLPGATACRRIIAFVKWMHYSSSALNPFLYSYRNAELGKTIKAMLSRIFLGTTSPLVAKTRPGTSSSFSFRSRSLNFGRKTSTNSSHKSSQHSTKSQGSP
>Cnidar_NemVecNVEC200_007770_1_1_protein_AED_0_04_eAED_0_04_QI_0__1_0_1__1_1_
MPNFSNTTVVVMKMVLYEVMATTGLVIFLANSLTLVTFYVHKNLIRRSGYFLLSVAVADTLIGLSALFTNTAKLTDSYHGLFRVFCRLFSQVSIASICGLIIVAIERLYATYFPFKHRCLQKRVFAAGIAIPWLLTLSISVTYIQEYTYQFAKKGKTAVSMAGLVVICAAYAAIFIKVKKQHVQHQQAALPRAQRRERELAKTLFIVTVLSLLCWLPDSVYHFVPYYDGKSVQHRVYQFLRLMNSMVNPLVYVCRMKEFRRTLGYLLRLVFCCRRNNFVAPNSETRTDKNTP
>Cnidar_NemVecNVEC200_007531_1_1_protein_AED_0_29_eAED_0_30_QI_0__1_0_1__1_1_
MLNSSLNHTGTRLTRGGGRGVLLEYSHLITWSVVYILIALFAVIGNVLIIVVFSKKRRLRTRTNYFVVGLAAADVIVGTVTIPLWVTFVNLLYNGSFLEAARVKEVFSPMDIFSGMLSILHLMIISLERVYAIAFPLRHRISNPKWNFLILAVTWILGASVSALNFFLPQGGQWKGTFLVYSALGFFIPFSIISISYMSIIIVVKRRTSMTRRRAMVVKRESRTAVTIFALILLFLATWLPFFSLNLVLYTCRACASVVTFNMVLFFKALHYLGSALNPVVYSARSPEFRRPITLLLKERRFQESFYRGSTTRRSYLERGSRRDRELSDVSESGKTGLVSRENSARLSR
>Cnidar_NemVecNVEC200_007460_1_1_protein_AED_0_28_eAED_0_28_QI_0__1_0_1__1_1_
MDNANNTTTVPDKNSTYVATQNGGNHSARVAVSLMLMLCIITGNLLVILAYRKNARLRTGTYTFLVSLAISDFLVGSVSLPLWIYGSFIGFRNMPQEVYIFYICFDIFSALASTFHLTAVSIERFIAISRPFVYQTLTCRPYLISITLAWSLAFLLATLHPRVIAANSVRLLYYQIHGITVFSLGYLTPLIIISAVNFGIFNIARTIVKRLPANHRESYENSVNSTAVNFIQRRIPKERKTAITLVVITGLFFLAWLPFFVVSMLSMYCLQTCFPQDNDTVYMIAEFTKWCHYSNSAANAVVYAFRDVEMRRTFMSLLCPCIKPRVEPTSVDTNQLRTRHDSSYSHSNYNPPNSEKAQEQVNNNANILTERPEVEENVSNIITMNNMTQRSKNIEEK
>Cnidar_NemVecNVEC200_001565_1_1_protein_AED_0_03_eAED_0_03_QI_0_1_0_5_1_1_1_
MTNRSNVTGTPGVAAETYSLPEVFAWGFAFGVEAFLIVCGNIVTISTFISTKRLRRQSTILLINLATADLCVGALAVPLFIYVFVSYYWRGHVTTTADKLHRIVDSTSGYASLFSLVLVSLERVRVIVWPLHNRMTTRRCCLFSVAVTWMVALLMPLLDLAAVYTRMPGSVYVAVPLVGVSLIVMCVAYAVIWVQVKYKRQKMHKRRSLEFERAFAVTLCIVTVTSVVTWLPYQVILFAETLCRNSGCPFVSNNVLNISKLLHFGNSLVNPIIYSLRFPEFRKAAVHVMSWYRGKNEPRGQDAVLIQMKDVANDEPANNTANTSVRWTWRSRSMRGSSKSNGSPRL
>Cnidar_NemVecNVEC200_002502_1_1_protein_AED_0_40_eAED_0_40_QI_0__1_0_1__1_1_
MFSSKLNSTHNSSTNGSTVHVMDSSMSDAEIIAWCFAYVVVSILIIVGNSVAIVIFTTSKLMRKRTNYFLLSLAIADMMVGCLSLPMYIYNFVTYHRDSSEVIRGIFLTLDVFTGFASIFALAFIALERLYSVALPNWHHTTPSFVYTIVITVVWVLASLLASFRLMFTLGVIKEEVFFNTTTTCSFLSLAVIIIAYIGIGIKVKMRIHEKSKRAMEKDRKLAMTLCIVTLIYVVTWLPFYCMNVAFRFCKFEDTLCTEVPYKFVYFTKLLQYTNSFVNPIIYTFKIPEFRVALFQLIGRKARRRQSSALISMRDIKGSDRKNGHYKNGHNGNGNFNDAVFRKSRAESESVM
>Cnidar_NemVecNVEC200_002390_1_1_protein_AED_0_00_eAED_0_00_QI_76_1_1_1_0_0_5
MERTLRKTLIFRESEHSSASMELFTSYHAITVMYSLLAAGAFVLNGIVLIIFLATRSLRTIPNMILLSMAWADWLMACLADAVGAYANANNWPSMVGGLCVYYGFITTALGLTSMIHLTALSVERFVTVTIPMTRPITETQMLLVVTFLWAFSFLWAIFPLVGWSSYGPEPGYAACSIAWYRQDLNNMSYILCLFIFFFFLPIVIMIACFSSIYFTVRKLTRDSMRRWGASSDSTQQTLAAERKTAWMSFIMVLAFLFAWVPYAVVSLYASFGGVTTIPKLMSTLPAMLAKTSACYNPIIYFFMYSKFRKAFQRFFFKNVITPSQTGGSSTINSASVIPTSFPRASYAVRSSSVLPSSTASHQEP
>Cnidar_NemVecNVEC200_001929_1_1_protein_AED_0_02_eAED_0_02_QI_496_1_1_1_0_5_
MADGLTYVEAVTLSIINVLALLGNTSLYYVVLKKPTMRTRTNWFILNLAAADLLVSVFNMPLTTYTILEGRWVLDERMCTVTGFSNILSFIASVMSLAMISIARYHKVVKWKSYSKYFTGRRCLIYIACVWFLSTSLAIPPLIGWARYSYIAGNSFCFVDWPSSISYTVFMIAICLFGPLITMIYCYWNIWKTTKESTATLTSHSRSGTLSKVEVSLNDIQANIRADQSLTGAKPDEKNGSGNPVLVRVSAFDQFENRSSFSDNEPESEYSTHASEVNKSASKSARKRLKALKARASHDMRLTRTLIIVVVVFAICWTPFAVTMVVKVILDKPIPRAVDFGTLLLGYANSACNVVIYVIMGKQFRQAFREAFGLRKLRDLCRKGES
>Cnidar_NemVecNVEC200_002640_1_1_protein_AED_0_37_eAED_0_39_QI_0__1_0_1__1_1_
MEKNTSSLSRNSSSSSSLANGLTWSITFGIHASFVVLFNILTILTFVRNKRKKRKKSVYCLMNLALSDLSVGILTIPLYVSYLAEAVIKGNSSDTMLALSVDVIYQFTASAANFSLVLVSLERLYVTLYPLQHRKTRTRSYLISIALTWLIALGITLIYYVFKYELKAPKAIFYVLLPVLLVSLVLICLSYAVILVKIRRRNGSCLAMIAKGQRQERKLAHTLCIVTATSLATWLPFTIMQIMSIKGTSAMSSDTVFSVLLIQCSNSLVNPIIYALRIREFRNTLLQLLRCKSS
>Cnidar_NemVecNVEC200_001887_1_1_protein_AED_0_02_eAED_0_02_QI_0__1_0_1__1_1_
MNGSDSSEPCGSHYTPWSLIAQAGFVVVILFLDLFGNLLVCVAIYRYRRLRSVTNYLIGSLAVSDLLVACLSMPFRIYHTLHLMCWDLGLSVCKFWIFVDALCSGASICNLSLIAIDRYLVLSCPFSYREKMRKPRGFIAILAVWLYAFVIASLSLTEPWSPDGFNASFPACAKMDKYYYAFAITMSFFLPLVVLIIAYSMVFKVARKQACLVRRANDSQGHLEYRTETSVVSSFRETQTRENTRKKRRRRKSIVRELKATKTLSIVIGTFIACWAPFFIIMFIVQFCHDCVYNSWLTKEAQMTIGTVFVYVLPLLNSAANPIIYSKFNADFRLAFKDILMSMFRLHRI
>Cnidar_NemVecNVEC200_002618_1_1_protein_AED_0_08_eAED_0_08_QI_0__1_0_1__1_1_
MEKTRDNLTIGRQDTARNEDTNSTDIMYGGIIWCAAFGVEGFTIVVCNLLTIAAFASKKCLRKRGTYLLINLATADVFIGLVPVPMVMYFTGVEFKLWKAVSHSTLSYTYFGLDILLGLASLGNLTIIALERLFATQWPFHYRTLRPRNYYTTISITWFVAVVISMLCFLTQYLTNKLMMSTYISMTFVFTAFLVICTSYAIVWTKLKLHRRHEDHYRKTRENERKIGITMIILTVLSLATWLPFVMLNLVVVFADVPFPSQTTILATKMLHYGNSLVNCIVYTLRMPHFRSSVFVLFRRHKRYDYSTGSPIGETSMSPSHYLRRNTFSNCSMPPSAHFEKRRHSKMDNLKPTSDVNRNVVRDFRLFLLTGTKRKR
>Cnidar_NemVecNVEC200_002472_1_1_protein_AED_0_14_eAED_0_15_QI_0__1_0_1__1_1_
MENRTEAHPYIRELGEVVVQATSMAIIIFFATTGNILILLAIYMDRTLRTMTNVFVVNLACADLLLALIGMPFTLVSSITFQWVFGDVWCVINGMAVTLFCVASMLTLAAVSIDRYIAIIHPLKYTELMHSRTATGIIVYIWAHSFIVALLPVFRWSRYIYIRSESICTFDWAFDIACTLFIFVVCFFIPLSVMMFTYYRVLQTAREHSRRIFPVTGRFSERKKDRQINKTDSSAECNAYISQVSYNSDCQASKETGVTYVDSRPSSIQKSTEEDARLSDRRSNDSDLGDSNSFTHSSLPILSRKTLPPLQQRNLCYSENETLDQDQQMTWNKCTLGNTTNNKSLSSVFPFVLNASDGGFDNRNGLVKFDTARHKKGKEGRKENRRVASCSSFVQEANYRNATSDKSFIANNNSKKPLGDSWKSRPIGSISSVAKQPLRDTNLTETSRKTNSITGKHDGYPHNDEISASYNTTKTSENGTQKDCRGLRSLLNSVVTSRSMSRKRASQKKSQQRTEQRFKQDNKAVRTLLIVVGTFILCWLPHFIGIFCLMSGTCAWPDRYFAITTWLAMLNSACNPVIYGAMSRQFRKRFKQILQCKRSFF
>Cnidar_NemVecNVEC200_002005_1_1_protein_AED_0_25_eAED_0_25_QI_692_1_1_1_0_5_
MSNITRDQLQTFKDSEPAFKHHILSWSLVGMIVFSIFGNVMLFVSVYRKPSLRTRTNLFILNLASADLGVTVLCMPFSVVTCSSQKWIFGDSVCQFNGFVNILFAMSSLFTLTAISVEKYFANVKPLYKVVTRRRAQLMVVSAWLGSLVFASLPLFGFTRYKYKKDMTQCGVQIPVTPGQMIHAILVFICGYTVPLGIMGFAYVEIFKAARRHNHRLSRVSVPSNACAPTSAQKQIAVTVFIMLVVCLLCWTPYFGYVITVTLSPKAVGNTAVKDLGIAAYWCAFLNSTLDPYIYGMRNPQFMAVVKETFVSVFLRLTRFCMRDTRSTGSHSKTSCDNSLSDSHFTPAVIRASSSAISPREEYAVARKIGVVSRKQLARFGDTDAIDSRLDSLYELKCGKSVKNRKIHWESYTNDDKCKGLVFQNIATLSEMGISANESLPMASLLSLHLSSKCICVNPACPARKPTKHKSHGSPTHQTTEDATSNVRSIDGNRVDYRVNPESVAFRGLQSELQVSQESKTQRTNGQGEKRIKTVRSAPCNLNKIYGVDIDGFNRGMQLLNSEGRHPLEYKHQELKRASSLSTIVTVKRERKSPVVRKPRSKRKSPFQWICSHVTRQRRRANDCRGSL
>Cnidar_NemVecNVEC200_002006_1_1_protein_AED_0_26_eAED_0_26_QI_145_1_1_1_0_33
MPTMQADNTSLPHGSGYSELEHVFMAASLIAIMAASLLGNIMVCCIIYRRRRLRTRTNAFIVNLAVADLGVVTLCMPISLMTCLFHHWVLGDIICQLNGFFNIVFTQCSLLSLIAIGVKKYYAIVWPLRRLMTTRRTVGLLCWTWFQPVVIAAVPFTGITKFVFKAGSTQCGVAFPQTLPQTIYGVFVSICGYFVPLSVMAYAYFKIFHSSFRSARRVSMTSVTSSNSVLSHKRVAVTVMILIMVFLVCWSPFFIYAIVLTVNHDLSTNQHLLNLGKASYWMAFLCSAANPYIYGARNPKIRKEFNVLMCYVCDCFVSRLKTRGHWRVNSDSRGSWEGAGQGYGGYPWETPAATPIFTPRYKQPNTELCQGKGYLNQMYKGHSEEGENVTDGHRLRIADDSNADEIDMPAAPAIIDMYAAGPLTIQSTSWDINSFKADYDMGSSCLPIRLRRKDAVTHPHELMTFTADSAGNEKRLRTCATNVRELCFQDSSCYDNTLKSVETKRRKVDISNGIIGTKLADCRGSLDCTVFETSHSKDKTLNIPETNHQKHSMLRTALNTSFEKRTSGLYDSVRNGCEQMTPKNTQSGKSATRDARGVRKQYSLKWIESSL
>Cnidar_NemVecNVEC200_002030_1_1_protein_AED_0_29_eAED_0_31_QI_0__1_0_1__1_1_
MSSGVVLWSIAYSCAAIIIVSGNSLAIAAFFTSKKLMRMRASYFLVSLAVADMLIGIITIPMYIALLHYHVVSKEYQSVFTAVDIASGSASVFTLTTISIERLYSFWFPLHYRANNAPRTYLGVVAGVWCLSGIITTLHILYRYHIISYTHFFYVMMSALSFCLLAMCMAYVGIFLRVRKHYRQNQCAQRNERRFVYMLFTITALFVVTWLPFHLLNIVNFFCDFCLIKSLPHQLLFACKFLHYTNSLVNPIIYSFQMPEFKKTVKSLVGCAARGDESRRVEEIPLARMRKRDDADTTQVPM
>Cnidar_NemVecNVEC200_001776_1_1_protein_AED_0_03_eAED_0_03_QI_0__1_0_1__1_1_
MNSSSLEVSTRPYALLYTEAIFLSFICLISLTGNLSLFIIVLRNRNLRTRSNWFTLNLAFADVLVSSVNMPVTIATILAEKWLLGTTACSISAFLTILSFIASVMSLALIAVNRFFFIVRWRSYSSLFKRSRVVIYISIDWGISLLLSSPPLLGWARFDYIPGKSYCFVFWPSDVLFMYFMIFVCFCGPLVTMAVCYTKILLFTREHKRKVMAEVTGACGRKRVRGWVRRSVSPEETKITNTLLIVLAVFLLSWSPFAITMFLDVYYDKPLPRAIDMGSLLLGYLNSLCNPIIYAVRNRKFRTAYIKLYSACLPFLKRRVHVVEIGDTTILERPAVLQIEPKTNNYQSSSVSEDDAHLKLTGII
>Cnidar_NemVecNVEC200_013486_1_1_protein_AED_0_02_eAED_0_02_QI_1785_1_1_1_1_1
MNQSSSNLSLPGNHVIITTESITAALFTCILIILTLTANLFVCVATLRTNSARPLTNYFIINLCIADILIAIISMPVWVLFQIYGLALGRVLGLRFLEFWGSFDILCGTASILSLSCISVDRYMAITRPFTYVRCMTCRRAFLMTCVIWLYAGMVAFVRTPLKERGVYAWFVLFASFIIPFIVILAAYTKIFKVAMTHARDITRHTSYSRDEKFHRVSRDLKAAKTISVVIGTFVCCWAPFMVVSVCYAYFMVNMQVGNFTKWLAYLNALLNPLVYSCVDKQLRTIVIRKMTCGGNSREGLDYQATAMHLI
>Cnidar_NemVecNVEC200_013505_1_1_protein_AED_0_00_eAED_0_00_QI_0__1_0_1__1_1_
MVQNNISANGFTKLSHDLATRDTGRVYFESTVMGLIIFFTVSGNTFVCCAIWRNPRLRTISNMFVVALAVSDTSMGVLCMPFTFGTLVSGGWVFGKSFCYVHGFTGMTLALASIYTMSLISVNRYFCIVKPAKYQELFKKRRTVLYILGVWTIAFIGSIPPFFLDDEGYGFQPGKAMCLYKFETNLTFTIFIECVYIACPILLIGYCYSSVFREVYRTNKVFAPNPQSTDQLRAHIQETKITKTLAIVFLGFSLCWVPASIIDTLGSFSGEPPFERPVYLAYTYLAMISSLINPVIYGVTSRAFRQEYKAMFKMIISCGRASSNPGHSGQESQLES
>Cnidar_NemVecNVEC200_013585_1_1_protein_AED_0_03_eAED_0_03_QI_0__1_0_1__1_1_
MGRFNSTEVSIHVLHFHKLLRNRNKSEIAGESLALLLIDLVSLFGNSLLCLVIYRTKTLQTVTNLLILVLAISDIVMAILGIPFSVAVLIRGEWIFGTHICRMQCFLIYFLAFGSLQTITIVAVNRYYRVLKPVRYKKVFTFKSTSLILFLVWFVTAALLTIPFLAGAIVPDFSPSKAACVIFTKPGASKQAVIAVNVALVSIAAIIPSAVISFCYFRVFRAVGNHFTRVKPTLRSHHRTQQSTNISEIKSTRTLFFVLLAYFICWIPVFAIEALQTFIMNWWLLPRSCHLLWTFCGCLSSAVNPFVFGLTSRSFRQGFKVLFRRVSTADVSQTRRPSLFVVNEGMNAIEQIEKVDRAKNSDENEE
>Cnidar_NemVecNVEC200_013672_1_1_protein_AED_0_00_eAED_0_00_QI_0__1_0_1__1_1_
MSATTTAANISTDVYQTSRQVSVAYLLIVGILGTLGNSLVVFVLWKYPKLRTATNLFILNLAFCDLVMALLDLSLSVASALSNRWLWGKSGCLGYGFLHYFFISNSVSTLAAISVDRFFYITKPGQIKAWRITRTRAGIILIIIYIYVLLFTFPPIAGWSSFTEEKFYFSGCFIKYSDQNPASMAYSVIASVFLYLMPLILMICCYSKIFMAVRKSTRRTMTNSNAVRKKFPIMKRTHIQTAKMIVVVIFFSMIVWVPYVAVSLIQAFTADSIITPTASHITVLVAKSCVIYNVLIYVVLNRKLKAVILNLLCCGRQINFSGSNMPTSNLRISRILSETDREIAPDAVRNRLNVLQNNDNASAVDASVERSSPIPTHTTFKPDLIETPKGTKQRHGNVKTVEFKVVEQDGNVITLVNDAANGTGSGGNLPKIRRKKLPQIPRDNQETNGNLVGQFGDDLNSVGVSNKDFSSCEETSPAKTEKLLLTETVTRAEARRRALRKLNDRKVSNSVPSIEKRDSTSSGATVATGNESHDRSISPSTPNGRILPEIPNHVGDKHEKKRNGNAKTNEADRIGADSSSTAIPSSCTSTLSNHSRAWSEKDTGNPAAPARSMTSPRRNGRRKTRKHMDRNASLRARLQRCSVDVLQASPSELHEIQNYWKRMSLCLDDIDLDEMV
>Cnidar_NemVecNVEC200_000683_1_1_protein_AED_0_08_eAED_0_08_QI_0__1_0_1__1_1_
TLVARSQRLQTNSNFFVCSLAISDILVSVTVIPFDIVYWIYFPRWPLGGYLCNLWNALFFVFLSASVLNLLAVSADRFIAVVFALRYESFVFPRVVKYSLVAIWGYSVGIGILIFFILVPPRDEVYSFEMNPLLHGYLLVGNVLAPFILMTTFYFKIYLIARGHAKRVGMKGKSVCDLIGRELRVAKALGIVIATFVLCWLPFEVINVMILLDEGVETCAVEVADTVFCWLAYLQTALNPVVFALTNSEFRRAFCRMFSPQFHGNSSSSLNSTNKQTEQRENSARQGATNEKPDIVIARL
>Cnidar_NemVecNVEC200_000468_1_1_protein_AED_0_05_eAED_0_06_QI_0__1_0_1__1_1_
MEGTANFTFPQEQMPQEAMLVWLSAFILVSFLIFVSNVATVITFIINAHLHRSGVYCLINLAVADASHGASSVFWYFLYFDSRHRSGFVAGEKEFKKSINVVAGVINTTAVITSLLSLLLVSLDRACSTVLPYVYRKLTVKIYCRGFVMTWLFAVGLAAIPSLTIGIGVYGHDVWLHQSGQVISIIALAIIAVSYMSIFVKIRQQNSRHQNQRLDSNVRRSQKKERYLAVTLFIVTVLSLAAWLPFIIVHEVGKVSNAPRGFSQNHIELLTEIIQLTNSLVNPTVYVFRMEKFRRALIELLTKCKRARPHPRPRAHLEPASPHPYSHNANHSSKIETRSNPSED
>Cnidar_NemVecNVEC200_001138_1_1_protein_AED_0_00_eAED_0_02_QI_0__1_0_1__1_1_
MPNISSCSLNDSSCDANFPQILPWYTDAFTVTFVILYALVITATIVGNLLVCAAVVVNANLRHVVSSYFIVSLAISDLATACFSMPFDMEYLITSGLWPRGEDFCIVWTTVYMIAIPTSILNLLVLSIDRYKTLKDPWDRFRESPFITKRRAVIAILVLWGYSLAFALVPITGVKHYPSSLYQGTCIFNMAPIYSVVGSFVNFVLPMLIMCCMYYKIFRIAHTKYRMPSRPKRDMHQVMQLPAMNEESKSPPDAEKVPPAVNNIRNSTKLRSRKKSAKKNNNSPEKAGLENAGFEESELESPRVSVLVHRGVTERESVTQYVHRDVTERENVTQPDLNNVKRAQCNDDDREKKRDRIDDKIQIAKAGDRSEGDGEEATTPNDYMEGDKDRRDTSWCQTTDDDDSREVESIDAENAEIKNVNSVAVASNTDNANDDDDNNDKTFSNQICTAVEREGSGLLSDRRSQSGGKERSVHPLHSKVHAAGPSPNSDNSSGAASTGFPASRSSIRVEIANNDSDTSSVGTCDTTGSPVPGMPSSKMTYTGGETPEAFRKRCSTMQTDVETDTKRKSTIELTAPATNQEPPPEPMNFGSMEDLTIRRKKYFVKNAKAARTISVIVGAFLLCWGPFVLFSIVMNICWMPCAMAVPYHVHHVFLLMGYINSMVNPLLFSYQNHQFRKAYWKIAMTVFPCVKHNEVLPR
>Cnidar_NemVecNVEC200_001303_1_1_protein_AED_0_01_eAED_0_01_QI_0__1_0_1__1_1_
MTGVMVESVANSTLRVYYSKEASIVQATSLAVIMMVAVIGNTLNIIIVYRNYSMQTPRYLFIINMACGDLGVALLSMPFSLIASISRDWVLGSSFCQLHGFLGSFFFCVSIFTLTIMSIEQYYALVRPLSRAITIRRAWGMMFAVWALSAVISIEPIFGWGHFDYNSSTLSCGVAFPRRLSERLYLFLLVMIAFVTPLFIMGYAYIRIFVAVQKHTTRIAKYTSGGLEVIRLQRRITFTLLLVLFVFLFCWSPFVTLIALANQTPNVSHLPYGLGVAAYWCGFFNSSINPIIFVIRNERFREGYVEMLGAVWESLRCCLCKAPVWLKPKRFRRTWYLRQSIRHSGPPVALGSVNEPHELINEEP
>Cnidar_NemVecNVEC200_001367_1_1_protein_AED_0_01_eAED_0_01_QI_529_1_1_1_1_1_
MQENNRKFLLYEKVIFHMLSGVLLIIGVMLAITTLVGVLSNLAVCLAVWWNKKLRSQLSLFLVCLAVSDIGMSTSCMPFAVAIVVFRTQNIDAIFCYFNGFINSLFSLASILTICSISIFQYVSVVLPLEKQLTNFRCLVMVISVWIISGFLAMGPMMHWGRYDFTSNIFNCEFYNSSQKAQISYNITLSFAGFVFPLGLIAFSYISIYRTLRTHKSSIERTSAISSPPTQGASISVTTKIATTIGLIIATFLVCRTPFFVYLLLTVKASDYSFDFLGQLSFWAVYLHSACNPFIFAFKQAEYQETLTEIYQGCCLVLREGCCGNTKDKKKVKSTT
>Cnidar_NemVecNVEC200_000060_1_1_protein_AED_0_03_eAED_0_05_QI_0__1_0_1__1_1_
MAMNSSRNFTIVCEDYYALAHLVPPWHGDPLTVALAVLYVIVIVSAIVGNVLVCIAVCISSSLRRATSSYFIFSLALSDIGTASLSMPFDLEALTLSGCWPKGRGEGLCIVWTVTYLITVPTSILNLFALSVDRYKTLRDPWDRFKESPSMTPRRAVAIIVFIWVYCLLFALVPVLGVQYYGPQTLLYGRCIFNISPTTSMVSSFLNFYLPMFAMCWIYYRIYQIAHTQYNIPTGLEKHDYSIVKPTSSLSQIGADKKSVTEVNDDEEMEDRLESAFFPLELQGSDVQAREPEEGDGPASVKEVVNTCEHEKTGSETVSGVENQAFDQNDTDTVNVVATVIDVNARKERSGVKPFKKNKPADPCAYSAKTTIPRVMDKKTDASRGSRKRSTAPAHQVTAISQIPAQRVAKDEHSDCELVNKCREVTQESSTDTTKGEGNNNSDPIQGEVLAFGDGNSDKETNGSSIKRTEEGQSDLERIQTTPSIIIQYPRHSEDSADDDIPAGHPARETFYPENPTSNAADKGINRLKIARCSTRTIAAGKTQGNIDKLGATQGSIQGIRKKRYRVFVKNTKAARTIAIIVSAYLTCWVPFTTISIVVNLCEGPCWDAIPNAVWAVLMLVGYLNSALNPLLFSHQNPHFRRAYRRMLRALCSCC
>Cnidar_NemVecNVEC200_000932_1_1_protein_AED_0_01_eAED_0_01_QI_0__1_0_1__1_1_
MDVSNHTNETLQAGGAGGTDMAVRNFLLVYYTLLLVSTVAGNSLVCLAICLDHRLRNSTNWFIASLAVADLLYGLIGLPFRIVQTSGTRVFTLNECFLWIWADMVCAAASIANLAVISVDRYLKITKPFQYHIRMTHKRALLAVVAVWIYSAILASLSIMPWPGAKGVHLFEQSCTNLNQVFYTVANIVAFILPLLILVLNYVMVYVEALKQFRKMKILTVATQCKEEKRKQRSVIRDFKATKTLAVVLGTFTICWCPFFILFTVTQYRPLVLFSLPPGWREFVFYMTYCVLPNLNSACNPFIYAYFNSEFRRAFRKILLRSCPSPSEGDYDYARGRRRSSLSYFQHHQTHTGTSPLETSPLRRSSNHNNNMSLSDSRTDV
>Cnidar_NemVecNVEC200_001126_1_1_protein_AED_0_00_eAED_0_03_QI_0__1_0_1__1_1_
MATNSTAQNLTTLKVTDFATIETSFTAIALLVIMLLTIIGNLMVCYVVLSNKRLWTEMNMFLVNLAFGDLAVGLICMVFPLITAIKREWIFGRGILCQLNACCNSVLFCSTIFTHTVISIDRYIVIVHPMKKIMTRKKAALMIVGVWVFSVFIVLGPVFGWGRMEYNASTLQCGFGFPRDKMASMYIVIVAIIAFIIPLLIMTYTYIRIYISVLEHTRRMSETATAMQQQAVFSAQKRIVFTFFIALLAFFACWAPFFSFIAFAVVVKNPHDIPHGLGLASYVCGFINSACNPFIIGLRSKQFKSGFSRILCCCRGRDPKSSDSARRLKADKTISSRTMTDYDPDKDSVFESDPQKKRPLLPRRTEERVGTDARARNGSSLGTESVTHSDKPLLRDPLDEMDELTLPKKHKVHMVRPRKRSSESSECASQRSAKAVSYKQFLHVKGDSSWRESGV
>Cnidar_NemVecNVEC200_000499_1_1_protein_AED_0_05_eAED_0_05_QI_0__1_0_1__1_1_
MTELATHNSTAMGNFSYLSGNESSSSIRIDAPPLYEVIIQCIFLFAVLIVAVVGNGIVSLCVFTNKHLQVPTNYFIVSLAAADFLFAVLALPFRLYDVLAGYKWHLGLHTCRYWVWLDLLFCSASIANLAAISVDRYLKISSPLTYNSRMTPKRVVLVLVLLWGYSMILASLTLVQWSPDPKDQGRGTIVENGICRMEAKIYLTIISVIGFFAPFAIMVLMYYFVFKVAVEHASRVARQHESLRTRHTVTRKKRNRRRSSSSIALLEVKATKTLILLLSVFCLCWCPYFVISLISLHRIEWFYALPLWLNKLLRIMFVLFLPNCNSALNPIVYSTNNHQFRSVIRRMARKQRERARNFTNAFSEGSHFMTDSRRPSGSSTKLKSISNHSALQTKNKHFHKDALTSVARNKINSPTQR
>Cnidar_NemVecNVEC200_000085_1_1_protein_AED_0_05_eAED_0_05_QI_204_1_1_1_0_75
MVSNSEITSWCVVYGIEAFFIVLGNGLAAVVFLTCKSLHRRTYSLLASLAVADFLVGALAAPMFIAVLAQYYGWMSFDKHLGGAQRTIEILTSYASIVTLTMIALERLVAVIAPLRHATESKSSYVSAISLSWVIAILMASLSLLRDYHMAAGKAVFVILMVVMIICMVITCVSYSAIAVLLHKYNQSTFSSSHPERSKRERNLVTTLFIASVVFIVTWLPFQVLNWIFFFEPNSALSGHYIYVSKFLHFLNSLVNPVVYIFRMPEFRQGIREICRCYDETKRNEENAPPIGMDGSHYNPTVTEQGFI
>Cnidar_NemVecNVEC200_014574_1_1_protein_AED_0_15_eAED_0_16_QI_0__1_0_1__1_1_
MVWNTTTRPTGFPFYVEKNYTNSTSSPSNSSAISCSESWIYETAFAVSLALLMIAMIGVSVFGNSIVCYIVYQKPAMRSAINLLLASLALADVLTTLVCMPFAFLTIVTQGWILGQEFCQVNALLYSFLVTEATLVLVTISIDRYLIIVRRKDTLTPQKAKIYIVVSWFVAFGMSVPPLFRWGKFAYVFDELQCSLAYPSHPEIHLSYSLFYLSAAFLIPFVIMAYCYFWILRTVRRNSTRIQNHPPISSGMMTTKMHRPGRMDINYSFKTRAFTTILILFLLFVVCCMPYTILRFYLVLRGPSTVTYKLSVLLLWLAYLNCTLKPVIYYVRISKFREACTDILPSWCIHLPKCLPGRTMRRIRPHAIYEVDRRSIAVTSI
>Cnidar_NemVecNVEC200_005846_1_1_protein_AED_0_43_eAED_0_43_QI_0__1_0_1__1_1_
MTNNTSNINNATGPAHFKASFMVPSFLFLLFIMIMSLSGNILVILAFKTYRKLRTKTNYFVVSLAIADILVSLFSMPIWAAYLLTGPNWIFSETLQRIWTGVDILCGVASIINLAAISIERCICITHPLTYHTTMTSRRAINIIVLNWIFAFIMSTVKIIWYTLERPYYELIISISCFFIPLFIMCFSYHLIFKAARYQARQIALVVKGGVRNFFLSTEVRAAKTLAVVMGTFIVSWGPFFIINLVWGFCGEDNCIPPTTVMVVKWMHYSNSFYNPIVYACMNKEFRGAFANILCRRLCYSRHRKRSKSSGTTLNVSDYLSNGDIHR
>Cnidar_NemVecNVEC200_006297_1_1_protein_AED_0_31_eAED_0_38_QI_0__1_0_1__1_1_
MNMTSFNYTDRPPYPFNTSASNVVRAILVALLILLNLSGNIMVCACFYSNRSLRTLCNYFIVSLSLADICIALFAMPFWLVIQLTNNQLGDVKLVLSDQVYTFWSCMDILVGTASITNLVAVSFDRQLAITAPFTYPKVFTHARVIALICALWVYSIAITLVRGFADPKFLQQYYTLMVVILSFFIPFMVMFVMYAKIYHVARSQARRIGGNFAHDLKAAKTIAIVIGTFLVCWGPFFLYNFSTYLFFCCKLKYDIKVMVPAIQCVKWLHYLNSCLNPIIYTCLNRTYRTAFLKLMRSCCSKGNLDEGSFRSSSSTQKKIVKRPSLSREIRIRVKTYGRMARCPVSSRCSGDTGMNGKCEILRTRRLKGCHQLGWRCLNGLSIFTSNTINCNTGFSIKRSPWNKRYAIN
>Cnidar_NemVecNVEC200_005746_1_1_protein_AED_0_20_eAED_0_20_QI_209_1_1_1_0_8_
MTSIATMTEPVTSNSSLKTPPTERTSFDLPLKVISTIFLLLIIILTIAGNGLVISAFAKFRKLRSVTNHFVVSLALTDILVAVFSMPMWAAFLLTGPEWIYTEWLRRVWQCADVLSGVASILHLTFISVERYICISSPLKYHQIVTPGKTKVAIIAIWMVALIMAAIKFLFWGWPPPAYQLSAFVFCFTLPTIIMNTAYIMIFKVSRTQAKKMTMTVNGKPKRFCLPKEMKAAKTLAVVMGAFFFCWCPFFILNLVYAVCRECPIDIESIMLTKWLHYLNSVLNPFIYSFMIKDFRMAFRKLVIHAVTSRFRGRELRLYDRGFSSTRNNSSRTQDQSLRGYDPTANKGEQYV
>Cnidar_NemVecNVEC200_005889_1_1_protein_AED_0_28_eAED_0_28_QI_0__1_0_1__1_1_
MNDSAVVTPKNNLPLRTNAELVIETSIVVFIDTLAILGNLMVVVAFTRNRYLRTVTNTFIVTLSLADIAMAVFPMPLSASVLAKGDWLHGETLCILQGFSVHFLAFVSLQIMALTALNRYFKVMRPSQCRKVFTHRKTLCMVLGSCIFSGLALGIALYPQASQSFIFHPGKVICVRLHYSFFASQIYTIISSLLFVVLPAMVITGCYTQVFRKIRSHNKRQRYLQRENIIRNRIAVNGCSGSPERLSTANELGSIPQGLSQAEIIITRTLFGTVLGFFLCWVPCFVIDIVDVLASDWLNRRVYLTYTYLAYTSSAINPIIYGILNPSFRKEFTSILRCESPPR
>Cnidar_NemVecNVEC200_005543_1_1_protein_AED_0_35_eAED_0_35_QI_0__1_0_1__1_1_
MMNTSANLTTGMHGLTTISTTPENLVAAVFVAILMFFTLFGNIIVISCFYTFQDLRTICNYFVVSLSVADILVALVAMPFWLHVQVMNNMWTLSRTLRRFWDCIDILCGTASIMNLTAVSIDRMLAIAVPFRYPHILTPKRAVALIICVWGYAMSVGGARVTDWPGRSFLYFVSVVCFFFPLTIVIIMYIVIFVVVRIQVKRIGKNSIVRASEMKAAKTIAVVIGGFLICWLPFFTMVLGYAYDPSFDPPFALFNVIKWLEYFNSCLNPLIYACMNRLYRRAFRRLFKRCYLRLSNRAGASSVLQYLSQGPRGSLLTTTVYDTNSGPQERTKV
>Cnidar_NemVecNVEC200_006053_1_1_protein_AED_0_18_eAED_0_24_QI_0__1_0_1__1_1_
MDNSSSVLTSPQYSLSFRIGTSIFTVFLILGTITGNALVIASFIAYSRIRTATNFFVVSLACTDLGVALFSMPLWLAYILTGTIWAENPVLFRVWTAMDILVGTASIGNLVAISLDRFLCITKPLMYYQYITSVRVNSTIACIWVYSVLMAVASYLLWQYRIFNFISSIVYFWVPLLIIISAYSIVFRVALRQTRQINTSKSQKTRASRYSFVTELKAAKTLAAVVGAFALCWAPFVLINGIYSMCIECPYIKPEIILVVKWLHYGNSLLNPPIYGLLNKDFRVAFKHILCCNLVATGRAMDQFIARVSGEASNGVSSNEMALAMRNSGQQQISELRCASYMSNQMTSDKQCKLTNAC
>Cnidar_NemVecNVEC200_006298_1_1_protein_AED_0_36_eAED_0_43_QI_0__1_0_1__1_1_
MNTSNITELGLPSELGPTNIVAVIFVALLMLATLFGNFLVFASFYTFHDLRTICNYFIISLSASDIMVALLAMPFWLVLQLAPDMKYQTLLGRTEMSFWNCIDILCGTASIMNLAAVSADRHLAITAPYSYHELMTPVRAILVICGVWLYAITVSCLRLVSIPNKGYSYLVFITSFFSTSRVDVDHVHTDIRGGATPSAAN
>Cnidar_NemVecNVEC200_006307_1_1_protein_AED_0_27_eAED_0_27_QI_0__1_0_1__1_1_
MNNSTPTLTGGLGSPPPGTVQFVAATFVAMLIVFTLIGNVLVCASFALFRELRTICNYFVVSLSAADILVALLAMPFWCALQVTSNMWMFGLELQLFWSCMDILCGTASIMNLMAVSIDRHIAITMPFYYETVMSPIKAKLTIMFVWLYAITISCLRLVQWPGKQGKVYMNIAAFASFLCPLTVMVVMYLRIYLVARYQVRRIGRNYMTDVKAAKTIAVVIGVFVACWTPFFVIIICYAHHPGFNVTKTTLNVVKWMEYLNSCLNPVIYTCLNRNYRRAFRKLLRRCVRLRDRRGSSASSSTFQRTMRLGSMSVSVTFIKTEPNSITGRLTKCSCMRPNVSSPKL
>Cnidar_NemVecNVEC200_006052_1_1_protein_AED_0_08_eAED_0_08_QI_205_1_1_1_0_5_
MDLNSSASTAPYHTTSLLATNTAGFTLSASPYNNFSSITYFDITATPYLNHTGSAYLSVTATPFLVVTGAPNVNLTAASQSLDSIGTVIPTFTSVFGNHSAGNSSNGTFKPFPPFLPPQEGVTTGDIVAAVFYAILIALIVIGNSLVIGSFKINRRLRTTTNYFIMSLAIADMSIGTISIPLWVYFSMLPSLRLSKMIEYKFWLTFDIIVGVSSILNLTLISMERCYALLRPIQHRNIRKRVVVALILLAWCLAILAGCLQFIMKGRVMQKRYPVILATAFFLVPVIIIFGTYAVIFRIATKHARGRGVRSFRKDLRIATTVAVVIGLFTFAWAPFFALNFFYSICGDLDPTFKLCGSVPDVFRAIIKWMQYGNSACNPIVYGFRNRDFRLAFKRIIYSICGKDIPLNQQYLHSRSTYANTARFVRTQSSFDESQSVLYPDQIVPPGMYDMRDSYKKAITKGSKAADPKATAKGIAHGLLSINMDALSMNGSAPSAPASTERTRGLTNGALDVSKADDNEIDIYPLDDRNNGVVNESFDIGNGNENDSQFHEIEIYPLGSADTSGTGNESFECDVRRSSRVRFGEDGDGDGNTNDDKGTTPNSNEPATRQDERERSHSDVTHSSQSSPKDGVKERGSSFI
>Cnidar_NemVecNVEC200_006296_1_1_protein_AED_0_27_eAED_0_27_QI_0__1_0_1__1_1_
MNASVGAALNASANSTVGAGEEEIIIGASNIIAATFVALLIVLTLGGNFIVCASFYTFRDLRTICNYFIISLSVSDILVALIAMPFWFTIQISDNKWRYSRKLKDYWDCMDILCGTASIMNLMAVSFDRQLAITTPFTYPKILTKRRALVIISFVWAYAATISGLRQLKAPPYWPFPNYLHLNATFSFFLPLSFMVMMYARIYLVARYQARRIGKNYATDIKAAKTIAVVVGVFAACWLPFFVIVLIYAWQGYDAGVSPQLFNLAKWLAYFNSCLNPIIYTCLNRTYRRAFRRLFRRCRRIRRDSESSSASSWYGDTRKSVTHIGVNSPSPRAKTSLLNGRNGNHKLGNIDEITDV
>Cnidar_NemVecNVEC200_006680_1_1_protein_AED_0_14_eAED_0_14_QI_0__1_0_1__1_1_
MTTNATTTTKPTRMTTSSIILVSYLCIVIITALFGNALIALVIVKKRLLQNVHYYFILNLLVANFLNALLKIPTSILLRIDRNWYPHYGVCYFTTPLGVLFGSASVLTLSAVAINRYLVISSPFSYTDKMPPAFAKTILAGIWAGSLALAIPPTTWRSKDYICSSGAVSKEHELTEILYFVLALWMFVIIIPSIIMFVTYFKIYLIARNHAQRMHQQHSNTYTPTDQQTRRRRRDLKAAIVLAVIGGIFIVCWLPFFVVQSIHKFSTHRIDPIYFSIFMCFMYTNAALDPIVLILFNSEIRMAFIRVFCKRFYRVDPHSNSAVSTFQGLNNNNHS
>Cnidar_NemVecNVEC200_006385_1_1_protein_AED_0_01_eAED_0_01_QI_0__1_0_1__1_1_
MAVNRVLPPLDQLSPLCQYYYNNCSNETVLNVRNPSQCWRDWFSMCAVQAPKTPPNTAILVGIIIVIAFFSLIGNSIVCIVFCLYDQLRLVKHFFVVNLAVVDNILVTVSIPLFVAFLLGGGQNSSLCRAQIVIDILCGTASIMTLAAIALERFVAVEEPLLYTTKVTAQRATVVLAFTWIYSIIVSFVPFFSLLSNPRMQCLFFGGEFVIFITVTSFVAPVGVMIFAYWRIFKIAHRHATRIMAMIPRSQNNNTSEENESRHRHVKMSRELRGAKTLTIIMCTHIICWSPLFLFYLVDAYYPGRNRKVSLVANYIILVLRYCNTLANPIIYSGINRQFRAAILKFVLRKESREGLGVTIFTNS
>Cnidar_NemVecNVEC200_006228_1_1_protein_AED_0_21_eAED_0_22_QI_0__1_0_1__1_1_
MNHTILTNLATAKPSNNTLSNVTSPNAEEMESSTAQKVISSIAMSALILLSVSGNALVIASFYQYKRIRRSVTNCFIVSLAVSDLMVAFLSEPFWLSYEITQWRHIPEHWDINALVSFWLVLDIVCAVSSIANLMFISIDRYFAIKSPLSHHTKMTTYTSKWIILGLWGYASGTGCIVLLHWPWRFLLIFIIGFLVPLIIMVFCYAGILVVVSSKARLSNRVGRRLDKEFKTAKSLGVVTGSFVICWLPFFIVSLSHKYCISCRVAIESVPAATSAVKWLHYLNSCLNPIIYAFLNPTFKVAFRNLFRKICNSTQGTIRDHSFSLSFRQTTTKHATKITSMRRSSNKGEKEVKENGNLLNGNTPAKNTKANPGRKLRFKTPLEESFDDSSSTEKRNEKLRQGRLGSTEPLIEDLLAPCIPPRPGNGHLQIPEHDDEDVPTLPPRPRDLGNSTNTKQLNADQPYSLPSIIKRSPDKDDHDYAQNIPRNRDSILSDSNNNPGDCSTERLIPKSRGGYTSLDSLARGAGSPEMRYSRSMDLGCALSDKDATKAKLYASLETGIDTQFTTLLDKESNMCYLLVDGKLLSDNDIKTSNV
>Cnidar_NemVecNVEC200_006455_1_1_protein_AED_0_40_eAED_0_40_QI_248_1_1_1_0_75
MASLEEYPTLMAQLMNRAKASIVIESILLVILILLALLGNSLVCYVLARNTRLKTTPNMLVANLAVSDILMAGICMPLSLGVSLTGTWHYGAVVCDAQGFLIFSFGIVSVWTMCLIAVNRYIAISHPFLYTKTFTASRMRITIIFLWLLPWLATIPPFVGWGHYAFQPGKVLCMYPFNVDLTYTFLVQCLFIAIPMNLILYSYSKCYFAMRANNRRVAGMMTSGDQADARRKAQEARATRTMMVATAGFIMCWLPVSIIDFVDAFTGGSLPRQVYMLNAYLIYISSTINPFVYWLINADFRRAFNQVLPCLKFIRRDTSEISPSVVGPEGGSGTNTNITITKLNGTKADGGESISIAQQARNNPEEASEKNTNISGNSSRI
>Cnidar_NemVecNVEC200_005845_1_1_protein_AED_0_12_eAED_0_12_QI_267_1_1_1_0_33
MEMKSCCNDSNSSINSPPPKFSITTIAVSSTFVVILLLLTVFGNVLVIMAFKVFHRMRQVTNCFVASLAVTDILVAVFAMPVWVAYLITGPEWVMDMILQKLWTCTDIIVGVASIWHLTFVSIDRYLCIIHPMVYPLTMTKPRALVIIICIWVYSIVVASLGSTLWHWRGYTLFVTVMNFLIPAVAICIAYFRIFLTARHQAKQIKLTIKGKTHRFFLTKELKATKTLAVVIGAFLVCWSPFFVINLCYYTSAVTPSPVLVAIAKWAHYGNSCLNPLIYGVMNKDFRRAFKRLLAPYLPVKMSHSPSTINGATSQFSKQVDSEPDSPEHARKQFLTHV
>Cnidar_NemVecNVEC200_006483_1_1_protein_AED_0_22_eAED_0_22_QI_119_1_1_1_0_66
MSNPAVNNCSNTTDLPECPVITVDAKMVFSLFCLSVISIFTIFGNGLVCMAFIINRNLRILTNFYVVSLALSDILVGFVNIPLWMFWRAINYCQFRGNPLYEIFMIFDILCGTASIWNMVAISIDRLLAVAYPTVYRVRSKHPKLAAWFILFVWSFSILVGALRMTFPHWNYPLFLVIVSFFIPLIIILFSYGTIYKVVRMRSKWTGSVLIEIHLARTLAIVIGAFILCWGPFFVLNVVVMICKNDCSYGVAFEVIKWLQYACSCINPIIYTVRNKEFRHTFHEMICRCSYRRRVYTVNAREKRRTVKFCFCCDVPEFEMAPRPRCATVTEESQITTVPMTSMSSSHRSLLTLGFQNSFGAGVHSTNNKTATVPSR
>Cnidar_NemVecNVEC200_006195_1_1_protein_AED_0_31_eAED_0_33_QI_0__1_0_1__1_1_
MNATVAPTLGNRTGHPRTSPHTMITVSCVLLVILMILALFGNIIIWVAFCKIKRLQRVTNYYIVSLATADLLVTVLAMPMWLLYMLSDGSFIPTHSPQYLIWLLLDIVCGTASIMNLTFVSCDRYLAITYPFRYQSLLSPCRAIVTIVFSWVYAIVISLVKLWIPKRIYPIFVATVSFYIPTIIMTFTYSCIFMVARRHVRVINVAANENQRKFSYASELKAAKIIAVVIGEFLLCWGPFLVTNVVLNYCISCRMAFPVQGAYILKLLQYSSSCFNPYLYTCLNAELRSSIKHMLFRRCGCSLEHRPSRRSGPVTDMVTNNLGTRGESNPGMQ
>Cnidar_NemVecNVEC200_006449_1_1_protein_AED_0_03_eAED_0_03_QI_0__1_0_1__1_1_
MDLHPDQNFSLLMNNTVSEELDRCSVRPSVTNLVLTIVLSIICAVAFFGNAAVLVTVACYRCLHSATYILLVSLATADLLVSVFSMPWRIHQTVRNNHWCLGMELCAFWIWIDSFACCASITNLAAVGVERFVAIKSPLRYHSLMNNGNGFRIVCFVWLYSIIWASLGNLNWSNPGNAVFKTTRICGKNDPIYYTVVAIFAFYMPLLIVILTYSYLTHIARVHARALQNLVSPEPGRPRSSTLTRDRIATFKREIKATKMMAGVVGAFFICWFPFFVLVLKSLWSPSVIHPVIAEFNSVLFVTILPNLNSALNPFIYIAFTRELRQAALRLLRRVQIAVLCKRDENANQLWARPIRSSNKARAMSAKTVECKL
>Cnidar_NemVecNVEC200_008909_1_1_protein_AED_0_01_eAED_0_01_QI_0__1_0_1__1_1_
MGEYDSRNSTDFPDVSSEEVVLASGLLALLIVGTIFGNSLVCAAFYLFRDLRTVTNYFVVSLAIADLLVGFVSMPLWFTYLVFQWPPQNSEIYALWLCFDIATATASIMNLAVISVDRFYAITLPFQYSQKITKKRACLAIVFVWLYAFAVSSSRAISFAIPSRESRAQFSFGYTFFVATASFFVPLPVMIYCYTRIFSVARVQAAKIRELDSVRSFIESPRNGNSVTENSVFINDNNTPQTTYNSTKTGIRSYFKRPVLTSQSSFRLQRRALSTDIKAAKTLAIVMGAFLLCWAPYIIALLLEVSCPRCVPFQDKYTLAKAVKWLVYSNSALNPIIYTALNRAFRDAFKRVLCKFWTARRRNAYFTTAAKHPCRESLRSERGSVRDGVEGNPKTELETVYVQDKVTVL
>Cnidar_NemVecNVEC200_008913_1_1_protein_AED_0_02_eAED_0_02_QI_0__1_0_1__1_1_
MSSNNSCDGASSVESPTTLGIVISVALIVVIMLALAGNTVVCIAFYRSSNLQSLTVLFILSLAVTDILVASISMPIWLYFQFSHSSFTCLPDLFTAWKCLDVLFSTASIMNLCAISIDRQFAITKPLHYHTIMTTKRALFALTGISLYAVVLSGLVATRWSYYPLFIFIVAFISPLIVMIQAYSHIFKTALMQARRVYPIRQAYYFKKELKAAKTLAIVMGSFIACWAPFFLANLIVQYENVKISPDTVTGIKFLHYVSSALNPVIYSCTNREFRLKIFRVLPCKCGGRRNQVMMERVVFWTTSFSPSTGFGNSSFRQEVAAAVAKNEEIAQRKEMKRVSTA
>Cnidar_NemVecNVEC200_008949_1_1_protein_AED_0_01_eAED_0_01_QI_110_1_1_1_1_1_
MDNLTLANSTEITPTRSIGERVIQAIVLSIICLTSVLGNALVAATIHFDYRLHKPTFYFIASLSVADIIVGAVYVPFFAVAVLDGWGFGTIWCDVLAVTVSLSFNASLVTLALVSWDRYLAITKPLRYQAFMTSERAAALIAGAWVHSLFWAASPSVGWGEIAFDLDTNICRIEWSSKVESSKVYSLFLAFFAFFIPTAIMIYCYCKIFKVARHHVKQIKQNSVSSQQSVTVNDTRALKTILIVIGAFAVAWLPYTMFSLTKLFAPGVVKVEATGSNAVLTVTLLNGCINPVIYSLRDKRFRNGIRKRLCPCCVKTEASQEFSCVTGVHSASRYTNPTVIVTSF
>Cnidar_NemVecNVEC200_008981_1_1_protein_AED_0_36_eAED_0_36_QI_0__1_0_1__1_1_
MDTQRNGSEMLEQRNSSRPQGGLFSQPLVLVVSMYEILVIIFAVTGYALVTFAMVLNPRLRNICNYFILSMGLADALIVIVIVPVNLGLMLDTLKYDSVTACEFVSSINLIAIVAVSLNLCSVSLERFLVIQFPFGYEAFLTQRKAIAMIFGLWVYAILVGLLPQMGWTNGKTYISSHGSCRRPLSDDYLIFSTVAHFCIPAAIMIVSNILVYRVATTQARRIFKIKIQASKTAACVYDEQPITEVFRMNYRAAKRVSIIVGTYLICWFPQMSVLLVGLHIGYRSIPPAVFPITLALQYTSSAVNPCIFCFMNRELKATLKHVFRSRFPFCKRLLRFPSEPNVGSEFQSTPRDELSGTGYLSARSARSSQCTTV
>Cnidar_NemVecNVEC200_009408_1_1_protein_AED_0_04_eAED_0_04_QI_265_1_1_1_1_1_
MENSTLGNSSTWTNTTDSSEQKSSLQRGLYAMVLIVVMILIIVGNTLVLLVLYRQRLQHNLRVTNIFLANLAVMDLCIGFLMFPFSVTTVLRGAWVFGDGVCQMNGFTNMAGGTCTILTMAVISVDRYRAIVSGPGHKLQVRHALPLMTGVWLWGIVVGLLPILGWNEYVFAYGSICKMSFKKDPGYIMFAAVTCFVIPFIIMFYCYLRVFIKVRNHRKLMQRKWNRASAKNRESHHMRSETRTAKIVFSVLFVFSVAWTPYVIVHLLQASPEITLPTNVTTFVTLFAAMHSFYNPIIYVTMNRKFRSDLYKLFPVLRRVGKCCGVCCCCCRRRYTGNRVDSFREASSSSATLQPAPKPRISLVLHSIEEDGGKPFEEGKGDAANAHDNLAVTSENASKEENKKYEFAKEENQENS
>Cnidar_NemVecNVEC200_009459_1_1_protein_AED_0_48_eAED_1_00_QI_0__1_0_1__1_1_
MVAIVVLSFNGSSIVLLVFCLYKQLRLVRHYFVVNLAVVDNILVTISIPLFVTYLSGSRHLPLCRSQIALDIICGTASIMTLSAIALERFVAVENPLLYMTKVTPRCGTG
>Cnidar_NemVecNVEC200_009458_1_1_protein_AED_1_00_eAED_1_00_QI_0__1_0_0__1_1_
MHGRVLPRIEDLSAFCLDFYKNCSNESIIDVRRPTFCWKNWFDLCSVPAPIIHPNTAVLVVLMVAIAVLSFIGNSIVLLVFCLYKQLRLVRHYFVVNLAVVDNILVTISIPLFVTYLSGSRYLPLCRSQIALDIICGTASLMTLAAIALERFVAVENPLLYMTKVTPRRVKTALVLTWVYALIVSFIPFHSLVFRPNNACLYFGGQFVIFITVAGFVVPVSVMVFAYWKIYKIAQRHAAHIKLTTPREQDDKKRRHTKMKRELRGAKTLMIIMCTHVLCWFPLFLFYMVDAYCPRCDRKAAVVVNYIILVLRYLNTLANPIIYTGINRQFRAGIITFLLRGRGTQQLNASV
>Cnidar_NemVecNVEC200_009510_1_1_protein_AED_0_28_eAED_0_28_QI_250_1_1_1_1_1_
MASTGVSSANVSIEDHSLHTEGSFLHVFHVACLLLIFVTAIIGNSLVIHVIKLDSRLHMPTFYFLVNLCAADIFTAVAYIPFYVVSVIQHSWVFGEEFCQIHAFLISLGFNASLITLSLVSFDRYLAITSPLKYPLKMTGRRMRWLLVLSWVHSIIWAAFPLVNWGEYMSDPHTHTCRPNWSAAGLISKSYVICMACFVFAIPVLVMIFCYAKIFTAARVQVRKIVKDSISQSVASLNTDAEQSISGLGETRRHQDMRAHKTILIIIVVFLMCWVAYVIVALTRLFKKDPMGSLRFTNTGLTLALMSCSVNPLIFSSRDRRFKRGFRKFFRDCLLKCRQ
>Cnidar_NemVecNVEC200_009856_1_1_protein_AED_0_37_eAED_0_37_QI_0__1_0_1__1_1_
MGENASLNFTRDSQGMAQVFVTTQTALMFLIMFGTLVCNILVGIVIIRRTHHHNASPSNIFLLNLTIANTLLAILVLPLIIASMLMQRWIWGNFWCQACGFFGTLLTTDALLTVMVLSYDRYHYIVNPLSYPMRMSAVKTRVLVAYTWLQSSFTAILPLVGWGIYGFQVPKSSCTVLWDNPRSEGYAKLFSISVFIIPLVVMIWTYSHIMKAARRQARIGNIAVLNAGFRSSISSTGSGQFTGSKALRTTVLVLGTVIVFLGPYNVTILLESSGVTLPKALHITATILCYSISLLYPLIYGIRVKGIRRDIKRMVCSTLCCIDYVRPISAAEAFLISPAARAFRNRSVSDGSVCSINDLEAPRTETERDVTGWCLPPIREEIVLGRESHKPGTSTELTDLEIMSLSIPGQIMDKN
>Cnidar_NemVecNVEC200_002959_1_1_protein_AED_0_38_eAED_0_38_QI_0__1_0_1__1_1_
MVADTDAIVEATVSTLLCVLSIIGNTNLFMIVYNNKTLQTTANYYILSLAAADLLVTSVSGPIMVAVIIHGDWFLGERACVAFGYITITTFIASVANLTMITVHRYIYIVHWKKYKLYFTTRRLVMFGASAWLFALTLSAPPLLGWGEYGYVHDQRYCFVLWSSNLFYMYFTVIICFFGPLLTMAVCYYKILMFTRTLRKRLHAQFPNGLSLKKPGLNPGNQFRGRELKIASPEESKITHTLLIVVVCFMVSWALFAVTIFLNVYLPGTVPRRVNMWSLILGYVNSTCNPAIYGIRNAKIRKGFRDMYVKCRFRRRRYEHNSRNTTSQRDSTQSRERSPINFRMRSRTDKCYVISVITNTQANTSCNPMKTDTVAFDGKQSVRITAWRTSTI
>Cnidar_NemVecNVEC200_004037_1_1_protein_AED_0_31_eAED_0_34_QI_0__1_0_1__1_1_
MENTSLAGDPLNRHEAQFYIEMFLGSLILFLSVLGNSLVVYVVNKDPSLKSTTNLLIQNLSMTDIAMATTNMPFWLISLYHGRWIFPQFVCDLDSFTMFAFGSASILTMAVIALNRYFKVVKANKYKRLFGSRKVVWVYCAATWLVGMMFATPPLYGWGLYEYHIQFSTCSLIWDLNRISFVIVFIGVFVNSVTITIFVCYYKIYKTVKITSHNLASHGGTAEAAARVTEIKVMKSTFAVVCCYLICWMPVSFVCVTETAGGVMPREVYAVVIFLMYISSCINPLIYGIMNPQFRRAFLAVARMSNFTAATAASANESGNSNTSRVHIAPQQAKKEAFTVEGTEVVV
>Cnidar_NemVecNVEC200_007867_1_1_protein_AED_0_22_eAED_0_24_QI_0__1_0_1__1_1_
MSDFNGSEMLEKGWGKNTSSSPQLDPRSKAEIIIQATFMVIIMLSSILGNILILLAIKRTRSLQSITSVFIANLAVADFLLAVIGMPFTMTSSITYDWIFGPFWCKLNGMANSVFCIASMLSLAAVSIDRYFAIITPLKYPMLMTPRMAFMLVAWVWLQSLLCGFLPIFGWCRYTYITNESICTADWGSSIPYTMFIFGACFFAPLLVMFYSYYHILLAARRHARQMTLKVGDIATPLKTAVAITLASADNNEKRKREEREAKFKSDTKAAKTLLIVMGTFLFCWSPHFIGMTCLLFPSCQWPDWFFATTTWLAMMNSGCNPILYGVLNRRFRRSFIEIICCGRKSRRVEIDHSFYHVERSNDRGD
>Cnidar_NemVecNVEC200_008252_1_1_protein_AED_0_33_eAED_0_53_QI_0__1_0_1__1_1_
MDGNTTGKKDVLPGEFPQQAVIGLMFFFSITDITNIIGNTLVLAIVFGNSRLQTNTNIFITNLCLVDLISGILLMPMAMNALVTNEAMAGRLCEFSAFIDAIYSTGSSLTIATIAVDRYHSIVNCLYYETIVTHKRTVLAIIWIWVQTLVISICPILGWGTYSFDPHQLKCSLQLPDKHGFLYFLTSTSVVLPYTMLVFCYTQIHLVARRHARSMVAIQIHDTGRRIKSISSRKTKLVYLVVGLYSVCWLPYYSIQVLQSTMPGLGIPSVVVTLATALSLLNGSCNPFLYALITSHYRVGLRRLYRRWKRRVGRTNVSPSVDPSKSSWSFSRPISSLYRFLQDQQDTGITLKCVAPINESSIAGVSGLHEGSKVSLRASTPDRSEKQVLLKPTGQTLQLPDHHRNHRVKKVASAEKLNYANGWTPCLTVPDLHTLPRKSSKAKRRSRDLDSEEHVTCTKHRVVDERIDEMAEMAEIETDSKPKIGSEKKVGVAEAGKACRILVRVKGTNDYDVHITIIKGAGGVTKIEYVTSLEEQSTKETREGIEHRVRISSKRTKDCAVSEEKCSEGNSEKNELDCLAWKNNTDMGNGEIKGDVENKEQMSSGTGENEYESTAKENQGVIIRESPGKQKGESNHQNSGEKRNINRDCGIGESIKSNVERIPEKVEREDQNTCIFKYSSTKARLKRIGKQARKISCSRESVANEGEKRLSADSNEDIECLVNEWADEDGNSESSPLKDADNTRDDGTPDGQVEGCDNDMNELTQAPLLERSNSSDS
>Cnidar_NemVecNVEC200_008501_1_1_protein_AED_0_00_eAED_0_00_QI_0__1_0_1__1_1_
MALNSSDRPGIEFINDRESIIHKSVAVSIIQAVAMIAMIVVSVLANGVVCHCIIKTHSLHTITNSFIFNLAATDFCLSALCMPFALVSCITKQWVFGKTVCVVSGFLLSMLCIASILTLVLVAIDRFMAIKYPLKYTLYVTHRACAFMLAYVWFQAAACALLPALGWGSGYVFVEQESICRPEFGTPSKDNGFTSFLFVSSFVIPFSILISIYLSILWTARKQFRQVYHAKIHVINVQPKIIELETAVGTTKQVAIICKLENAGTTDNNTAAMDEITSATNTTRGKKMDRASRRRYRARGFKMVLMIVAVFLVCWSPHFILIFYGSLYQIQFPAAVKAVTTWLTFLNSSFNPFLYGFFNARFRSSLKRVFGDKLLCCRWRHQDD
>Cnidar_NemVecNVEC200_008649_1_1_protein_AED_0_03_eAED_0_03_QI_0__1_0_1__1_1_
MTFKMTLLNISLSKSEVNTSSKEAKDMDLGAKQGLQSELSSRSESLVVVESILLCTVLCVSLTGNLLVFSAVYRNRRLRTISNMFVVTLAASDALMASLCMPYSLGTLIHGRWIFGERFCQAQGFFAFNLGLASLNTMFFVAVNRFFCIVKPAKYQIRFSKGKTRIYLLIIWFNSFAGSIPPLFFYSGGYDFQPGKAMCLYRFESNIPYTVFLEALFIGLPLNIIAFCYLSVFREVRRTNKVFTSANATRAELRAHVQETKITKTLGAVFLGYVSCWMPVSIIDYLDAANGKPIYHREVYMAYMFLIYISSMINPLIYGLASRAFRREYEMMIKGVICLRGCRTIDPRTVLSATEVTAPDNTAG
>Cnidar_NemVecNVEC200_015187_1_1_protein_AED_1_00_eAED_1_00_QI_0__1_0_0__1_1_
MEKSLDRLQEDLASRGTARIFIEIFVFFTEFIIGILGNFLVVWVLYKKRRDGKVIHYFIAALAVSDILLIADHIFLTTPVLALSKWPFHDIFCQLHGILNFLCVSASVLVMAAAAVNRYFQVVRRNYYRLIFTPRRTKLIICAAWMLACITPTQYLASGGRYIFNPGKCFCFQEYSLQLNTWLVYANVFISMNVIILCYYKIFRTIQNHQAAMKENRNSISGPSTQDIKVTRTLFLTVVGFLICWTPILVIDIIDFVKGEFALPRELYFLYTYVGVLSSVINPFIYGAMNPMFREEYKKVFRIATFRGRNSAVVHVEAAAGVSSVSGRNRGANDTKSTEIEAA
>Cnidar_NemVecNVEC200_014979_1_1_protein_AED_0_12_eAED_0_12_QI_0_0_0_0_5_1_1_
MNNSTKNISQAEEKMVNIELWSIPYFIGGFFTIILNLMTLLTFAGNAHLRRRSMYFLISLSAADMLVGVTMAAYALSIIFSMRTIMDGPLIDSFQVHAAFDMFSAVASFGGLVLVSLERMLATVFPIRHRAMGNRPYYITIVIQWLIAANSAPFHLLSPWNYYYTASAGLLLGLIAICVSYFMIFFAVKNQNRKHQKDIFSRAQHQERELAKTIFIVTVISLLTYLPDAIETAIWGELFDLNYNIISSLLRQMNSTVNPLVYITRMREFRRALQKLVKCKRQHLVFTDEKNRVPRYVHGHRNVYDSPLEDLEQHKDPVTHGENRVPRNAHGHRNVDDSPLEDLEQHKGIPVTHGENKSTQERSWTQKCG
>Cnidar_NemVecNVEC200_014941_1_1_protein_AED_0_31_eAED_0_31_QI_0__1_0_1__1_1_
MAPLITDVIQNATIAPQPTELSGLGQENHAFNITMMVIQIAVIITALSGNILVCTAILVHERLRSSTTNYFIFSLAVSDIITASIAMPFDVDQILKKYTWEHGEAMCNIFVTSYLVAAPLSMLNLLAVSVDRYHAITQPLQYPNIMTPKVVLTSIFSLWVYAILFTVIAMLAWPLYEKSVFDGACHFNISPWYSLISSVVNFVLPTIVMCLLYFRIYKVAHAHARRIRGHEYSTDYNGHALSTNGTMSGHERKSIRRSIKAAKTIAIIVSAFLLCWMPYTLVSCASVICPPCFHRTPSELFTVTLLLAYINSALNPFLYAFHNTDFRESFRRLFRLQFTFI
>Cnidar_NemVecNVEC200_014732_1_1_protein_AED_0_22_eAED_0_22_QI_196_0_5_0_66_1
MNSTTQPPPARPPAAAYFPEWSVVISSMIYVMIAILAVVGNALVVGSFIRHARLRTFTNYFVASLAVADIIVGLISIPMWTAFVILHPLSLTYPGYVMTYTVLDIFAGITSILHLMVISLERFYAVAYPVRHRNTNAWVYYICLVFVWVVPAVFAGTSEHFRKADKKVYMITMFAVFFLLPLFVILLAYAGIWRVVRNRVIPQATQRSSNLKRDMRVIVTIALVIALFVISWLPFFIINMLITFCKNCVIGFKGLPPLYSAHLLLFVKVMHYFNSAVNPVCYAVKIPEFRRAFRQLVGLCLCCNTATPKNSNANELFSGTAAPQSS
>Cnidar_NemVecNVEC200_015095_1_1_protein_AED_0_04_eAED_0_04_QI_499_1_1_1_0_33
MALNITTAFPLVNLTTKPPNLVPPPGNDQASLVSACVFYTIVAFFSVFGNIMVIVAFFMNDKLRTVTNYFVVGLAAADILVGAVSIPMWMYILVNTGSRALLTVYNVFDIFAGISSILHLMAISVERYFCVGWAIKHRNTPKYVYYIGLLFVWSISALVACIRPMAPNFRQMDLSLLIFVVFFTLPLVVIILSYAAIWKIAVTRMSNNPTKRSLKREIRTAITIAFVIGFFFIAWSPFFVINLTYVFCPTCPYSMKLFMFFKFLHYSNSAVNPVVYGVRIPEFRKTFKFIFRQMCGRCISFGRH
>Cnidar_NemVecNVEC200_009905_1_1_protein_AED_0_05_eAED_0_07_QI_0__1_0_1__1_1_
MQSRVDLLTAGEEAAFTTLLILILIFGFFGNIAVCVAICKDHHLRQQIPNALIFNLALTDLLTVTLVVPFCVSAIQREDWVFGHFWCQTTAFLYYTFAIVSLESLAFISLDRFYAICRPLQYRSAVTTKRLIPVIMLSWVWAIVFTTPCIFMGWFRFGQYESLCTYTFDGTGEKWKTAVITYSIITIITCIVVPFLLLLYSYVRIFAAVRHQNKRVATQQQLQHQQQLQHQQSNNRPRRRTLWNVNTAYKGYRTIVLIVILFLLSWAPFSVTRLIKIFLWNHEAVPAGADTFATVFSFLSAAANPLAYGLFRKDFRRAFAKLFCQAVQYVTCGRVNVEEQQREHSMNRATSGVQNRD
>Cnidar_NemVecNVEC200_010248_1_1_protein_AED_0_04_eAED_0_04_QI_775_1_1_1_0_5_
MSMKSNNSSSPPLFQYSDLELVGWCSAYGILAALIISGNLIAIAVLTRKRMLSKRTSYFLLSLAVADMLVGCVSVPMHIYQISYSLRGIFLKPSTLTSILRSSDVFCSLASTFTLTIIALERVFAITFPLQHRVTTKRVYHVLVFSVWVLSAVLSSFYFLYTYKILAHQVFFYFMMVTFFLSMIVMLLAYTAIWVKVRATLTWKGEKTTQTCMLTSDSFTDSKTAQEKTLMMQPKKSKEVALPRVECEKKKHQPENKENRTMIKASGSERSRKGGADNDRKLAVTLFIVTAVYIITWLPFQIVNMVVFFACSRVFPCSIMPAANVVYFCKLLNFSNSFINPVVYSLRLPDFRVALRKNILRRCIK
>Cnidar_NemVecNVEC200_010366_1_1_protein_AED_0_54_eAED_0_54_QI_0__1_0_1__1_1_
MITRFIRKKNAEKLFTAHNQKVDHRTHGISRLYYPESLQNIGFATTGVKTSTRSQQLFVRLGVNTKSNETHDDMYEEIPERSPAAKAVEISILLLIDAAALFGNLLVCIASYKNKSLRTSTNVYIIALAIMDILTACVTAPLSLGAIMKGRWIFGDTGCRVQGFFTHFLIYSSMHILALTAVNRYFRIVNTRYYKRVFGGCRPVLYLLGVWTSVALIVSLPPSLGFADFAFEPGVSLYLCILDFNTSTGEHAFLFIVLFLYVVLSMAIIIASYISVSKTIRHHNLHLQTTIVLNHRLGHLSVEEIKITRTLFILVMAFAVLWIPVYSVVSIIRTGLGGEMTDAGSIIATYLIFLSSAINPYIYAFNHRSYRNEFKKILSWKSNEVVGPAHVAGGHPVVIYCPSNCDQIQRASQ
>Cnidar_NemVecNVEC200_010616_1_1_protein_AED_0_33_eAED_0_34_QI_0__1_0_1__1_1_
MIPVGNNTNITMPAGAKNSVGSTIASACFIVIVMLLTIMGNLLVCYSVFYYRRLRSPTNYLVVSLAVSDLLVGTLSLPFRLAQLLNEENWPSHLGREGCQFWIWVDMLCSGASMVNLAGISFDRLLAIKQPLRYREKMTSKRALILILVVWIYAASCAFLSFVEWEGESTIAAYPQCGIRARVYITLMALAAFFCPLLIVIICYGMVLQVAIRHALQVQKEKEQIALNVSPEPNSNNHEESGETSLASPPVIRLKTSRSSSHRKDINFANGHAKHRNPASSTFHIMKQIKATKTLAVVVGVFILCWFPFFVIFVTFQYCDTECFGEERIPPAVKRVLLIIFVYVLPVSNSAANPIIYSCFNQEFRVAFLKIFYKMVGKRYRQKYDYYSTPTAYS
>Cnidar_NemVecNVEC200_010606_1_1_protein_AED_0_00_eAED_0_00_QI_0__1_0_1__1_1_
MYANNSTAGADLMAVCRENTKPEYIVNTIFLVFIMGATLFGNGLVVAAVYMFARLRRMSNYFIVSLAVSDLLLALASLPLRIDQSYHNNNWCRDLSTCTYWIATDGIWASASICHLAVISIDRFLAVTKPFAYQELMTKTLGFTLLGFVWVYACLWGLLGLFNWTDPGTPSIYTGVYPTGERFCTKNDKWYYTVALAVAFFLPLLIVIVTYACVFNVALNQARAMSLADPNKRGHKRIVRELKATKTIAIVIGAFVVCWLPFFIIVVLSLWCKPEDCFAAFQKYPKFSLAIRIPFVFVLPMVNSCINPVIYAVYNKEFRMSFSVMLLRKKRGRRSPDYLEELSVTEHSNMRRSIIDDRVTHPMNGAKGT
>Cnidar_NemVecNVEC200_010707_1_1_protein_AED_0_39_eAED_0_39_QI_0__1_0_1__1_1_
MPNSTGPPMPRPPPPKHIQCSMGTLPEYYGHMAFQIIILLVTFYGNFMVVLAVVMFRRMRTITNYFVVSLAVSDLLVATLSLPFRIHQTTHNTAWCLSLEACVAWIVVDIICAGASIWNLAIISIDRFIAIVLPFRYHALMTPISGFGLIASVWGLSFVMAVLSFINWTDYGKPHFNIFISCANFDPIYYTVVSVVLFFLPLYIVFIMYGRVFTVALNHARAVAALQTDRQATTDGGRRGSINFLKEVKAAKVLAIVVGCFVVCWFPYFVLVLVSLWDPILLSRETISPEQAKGITQTFVYVLPVLNSTLNPFIYALFNKDFRRSFAKIFAQFCRRRGVSDDGTLTMHTTFEETRTQMTAATHHGVPKIHFSRGSDASNVSAVPFQDITTSNNNANAVTSAQSGTSDKDGIGWERGLRNKEEGTSAPSERGAIPHVPSEDLRNKLLPLHKDATLDDNTDSAVAIDPRPRALPPVEHVEVARTKDGQMEMESTERGGRQQEGEHNETQEQEEHTV
>Cnidar_NemVecNVEC200_010708_1_1_protein_AED_0_36_eAED_0_40_QI_0__1_0_1__1_1_
MSNVSNSSAGQPMEPPFPPKEFQCSNKTLPEFYGHTAFQIFILLVTFYGNFMVVLAVVLFHRMRTITNYFVVSLAVSDLLVATLSLPFRIHQTTHNTAWCLGLEACVAWIVVDIICCGASIWNLAMISVDRFIAIVMPFRYHALMTPMTGVCLIGAVWILSMGMGMLSLINWTELGSPHFHIEVQCRKFDPVYYTVVSVVGFFLPLFIVLLMYGQVFVVAMNQARAVAALQTDSKRRGRRSSINLVKEVKAAKILAIVVGCFVVCWFPFFVLTLVSLWEPHALSKETISKDTARGITLTFVYVLPVLNSTLNPIIYALFNRDFRRAFGKIFARLYSRRLGAIGMDDASMTMNSTAGTIHNASQNHLSAKVRFRADSDCSTPPTIPMRDISDVYNDTDKENSLHSDNVSNGVGPRKDTEQDKPESASTGSLPHVPDEDNHNTVKLPPLKRESIESNTVISKGIKPEALPPIRKSEDHGTENGRIGMGSADLTNRNESGTPARASNQSENSV
>Cnidar_NemVecNVEC200_010734_1_1_protein_AED_0_11_eAED_0_12_QI_0__1_0_1__1_1_
MENYNNTSTNVQGQFTCMTHYDLVSIIAQASFVIFILILDVCGNLLVCGAILSYRRLRTVTNYFIISLAVSDLLVAGLSMPFRIHHTLHSMCWDLGISVCEFWIFVDLVCSSASICNLSMISVDRFLALSYPLTYPSIMTKRRGLLAIAMVWGYSLLISALSFTLPWSPDGLMQDIPACSLKDKYYYTFVITVGFFLPLVVLVIAYSLVFKVALHQARKLQLLSSGGFDPVEASDVVNYNTAPRPSVISLGRIERKRRKSIIRELKATKTLAIVVGSFIVCWLPFFVIMFTVQFCPECFQDHRSLPVKAQLAIGTVFVYVLPLLNSAVNPIIYSSFNANFRRAFKDILFRLCVLHKGQFDAVNTRSVLDDDYTVAITPINLNNQAATTSTQICLNGNGTPRIVVHETLSENEDEI
>Cnidar_NemVecNVEC200_010774_1_1_protein_AED_0_36_eAED_0_36_QI_0__1_0_1__1_1_
VKTSSLTGDGMDVSANKSSLCAEQPGGTFIAQAVFLIFILLLTAIGNGMVLITVSVNNRLRSSPANYFIASLAVSDLLVALVSLPLRIDQMLHNHNWCLSLEACALWIWSDMICSGSSVGNLAIISMDRYIALSRPLHYRMQVTSQRAFAGIAFVWVYFSIWACLSFMNWTEFGTQSIFITTECTKSDPVYYTVVLSTAFFLPLLIFIFNYCRIFGIARSQARNIAKSTRSSKLNQVSPESTAAQRSYASRRERNFKAAKTVALVGCCFIICWCPFIIIFIVSLWCVECILDLQKHTGLFMFIKVVFVYILPAINSCLNPGIYALYNREFRQALKETLFKMFGCDYFRKKDSREIPSISLQHTIGRSAEDPNTGTRVGYALNESYANDEEC
>Cnidar_NemVecNVEC200_011769_1_1_protein_AED_0_03_eAED_0_03_QI_0__1_0_1__1_1_
MENGTEVESFVNPWLGRSRTALVLTVSVLFVTGVAGNLLVMIVSIMNSFHKTTANIFILNLAVADLLASCGFAFMLSSLLQGEWPLGDFACKLHGVLVMAFSVASSLSASAMSINRYTTIIYASKQKSITFTRNWTKIMLAFLWLFSAIFAILPLVGWSRYTYFPAKAICFISYTESRSYIITFYTLVAPCCLVTIFCYSRIYIAIKKNSPMRVASPSQKRKPSPRKPDSNSAVETRVTIMIFVVVFWYFTSLAPFNVINLMVIWKPGFQIPPWVDILTTLFALSNHATNVFIYAVLNRTYRLAIRKLLKQAWGFVNGKGKRIGVTSSSKIPLRCIRSNAA
>Cnidar_NemVecNVEC200_012064_1_1_protein_AED_0_07_eAED_0_07_QI_476_1_1_1_0_5_
MPIEWPSAECRICAWIFGKAMCHMWTLASSWFATASIFNLCAVTWDRYVAMTTPFRYYSRMRSSRVILMIGAAWMTSFILALMTSYGYQVSDTRILCEMQGIKLVYAVVNFVVTFVAPSFVLIFANAKIWTIAARRMNRVEAYSTTTLPAKFRRKWESQDIKMFRTFLIIIGTFLVSFTPCFIVILLDPLGVRVPGFLAYLFVVLTYINSALEPLIYGLFNKDFRKAVVASLKRRPTHARSKNVHLSSTVETRNL
>Cnidar_NemVecNVEC200_012290_1_1_protein_AED_0_01_eAED_0_01_QI_203_1_1_1_1_1_
MAANVTGVTLSEAFTRPSVFFSVLVLCLLIILIIAGNITVLRTVYVTSRFHYSTYYYLASLAFADLLVGLTVAPFAAAYRVSYEMSGEWVFGGAVCGFWVTTTILCGCASVLNLCVVSWDRYVTVTSPLNYTRRMYTNVAKAIIPIVWVTSSVIAIPLGRVVESSRAHKMCNYEGLTLGYAVTAFVLLYGFPVLFLFFVNGSIIRTARSHLKQIHDQEMAASRITIATECMTTQVPKQRPTRFSREMRIFKACLIVIAAFLCCWTGFFVVLLITPLSSPPAHYVGFSTLMLTYGNSACNPYLYGLLNGEFKRAVRRSLPSFKSRIRPFQVPRNSVSFVSRRASVLSPSPKHSDYSGRPTSGQVGLPYSGNTLAPYHDM
>Cnidar_NemVecNVEC200_012372_1_1_protein_AED_0_39_eAED_0_39_QI_794_1_1_1_0_33
MDGLNTSTINSTSKPRVGKTLAEALANPKISATSSVLLILMLVIIVGNTLVFRTVFVTRRLHFSAFYLVASLAIADLMVGVSLLPLSIAYTIIGEMKGGEWSFSPVVCHAGTLFNFWFCCASVFNLCAVSWDRYVAVTSPLLYTVRMDDAKVRWTIAVIWVVSLFMSFLIMVAVIESKTVFYCTATGLAVEYSLSSALVIFIIPLIFLVFANGRIMSIARAQLKKIKQQMPYGYDSYEDSSSKSRTEAETLPSTTVTNLEQITTKPQEPEQNLDFQESIQIPNTSKVFEQSQTEPRTAQKQSDILSGIHDTNSTLTKKLYFQRFRREFKTFKLFVIVTGVFLVCWTPLFVTMVMSSFLRTWTMVSIMHFALILGYANSACNVFIYSYFNREFRNALLARLRCFSGKCKPDSTVRRQYSARPVSAEKQINHAQDDIARDTHASAIDDINANVTSTGKPTAHASVFCSETVTSPEGFPSTEARYISRRVSLVTSL
>Cnidar_Polpod_Hydrif_GBGH01000090_1__p1__GENE_GBGH01000090_1__GBGH01000090_1
MYTTAYKIGKISILLFIFLLAVLGNLLVCVSIWRFRRLRTLPYRYLLNLTAVDILIALTTMPTVVYMTITENWALGHVSCQISGFMITSLFMCAITTHVAIAYNRFVVISKSYSVRQVFTRRRTVASIIVLWVFSLGVSAPPLLGWGAYIEGRNFCTVDAKASTSYTIFLSLCAFALPLMLLIGMYGCISLHLIQNARKMEARRTAASMSRPNSSPPPPTMNSADSAANVSRVTAVVDQVQPCDRNEEGACHILAGLTREHSSRCDSNEVGPLTRKGAARLEGENPLSMSYELRVTRMLFVVVVLFLVCWTPLFVAGILYYNSDPAAQDYSAIEVGVLAACLATALDPTVYVTMCKQFRHALRALFCGRSSETNSLDHS
>Cnidar_Polpod_Hydrif_GBGH01007285_1__p1__GENE_GBGH01007285_1__GBGH01007285_1
MNPNNTTSQNYFAEFTLGSKWACVSLVIVVILLTLLGNIVSIFVFVTCRSLRERTTTQFIVNLCSSDILVSVACMPFWCSVLLVNWPTLNSNLYRFWLTMDTFCSVVSIACLTVISIERYFSVQHPLDFHRLLTRRRIRLATCGVWFYGLSASLPGFFYGPTLGYSWFIFTLAYLLPVSIMVFCYSSMFNEARKQAVNIARLEVRGMVLQQERRQSAINSGPVGTRFDSVETDALRPTERGCREKKRNGSEEEARLNKTTKKKYIKNGGSYDSHSLSSNSDEDNRPVDTEATRKLLFRTRRLVHELKAAKVVGLVVGSFIICWTPFIMAILLYNCGVRFTMIYLISAKLLHYCNSALNPLLYFTFNKMFREALKRRIKVLCTK
>Cnidar_Polpod_Hydrif_GBGH01014707_1__p1__GENE_GBGH01014707_1__GBGH01014707_1
MQEQTVTPTNVSSLVALNNTDDTLDGSFHAIYTSVLGVILVVAILANFGILIGVASFRKLRNTGNIFVCNLCLVNLLEAFFVISLDFDESLNKRFVPSAFMCDLYGTIFFLSIPGSAISILLLTADRFVAIVFPFSYQSFKTRRAVGWMLAVQWAYTILVSCLPVLGLRPSPTRIYSDYCDYTYYNWFSIFMLVCNFLLPVVFIIIMNISVYVVAERCARRINQTSFHPDSGGGNKRKWRLMENVKAAKRLIFIQLMFVIGWLPYTVSISYNLVCYPCQSRVAFLIILAVNYSQTAVNPLVYSIVDRRIFPSLLSRIKTALSGRFLCSKVPPTQAVVTAQVLNPDSVKNAAGKKDYTSLAEGWTLKDVESRKATSACPV
>Cnidar_Rhopilema_esculentum_TR102444_c0_g1_i1_p1__Rhopilema_esculentum_TR102
MAMFFNQSSTVTNITTEKLNTTLMPAVLKTLTSSSAPYGYILSQYSTGIRYTYITLLLITVVMIIVGNITLIAIICFYKKLHTATNVFIANLAIGDAIIAFTVVPFDVDQLIRGYFAFDKRICEVSNTIFFLSLPASTVNLSILTFERFCAIRFPLLHRTGRLFTTKRNIAIIVCAWVYTSVTACLPIMGWRSFPTIVSGGQCFFFFEIEYAVFQLIANFIFPLLFIVIMNIWILQIARRDFGKKLTSRKHSASGARAMLRKNSHGSSNSKQKSVESAIKRKISRSGSTSTQDANTKAAKIIAMLVGVFAFCWMPYIINLAANIACKGCSPEEVTTATMILVFFNSAINPILYGIYKPQIRSALKEVYNALCQCMNRRRGYENHHVDKEVELTCV
>Cnidar_Rhopilema_esculentum_TR105438_c0_g1_i1_p1__Rhopilema_esculentum_TR105
MAIHFLGFFLILLAVLAIIGNFILMAIIIFVRKLHSKTHIFIVDLTVSDILVAVTVMPIDIDRLIRRKFLHDVVTCEFVSVMFFMSLPAAALSLSLLTLERYITLRYPLTHLKILTRYRIVGALVVKWVYVIIVASLPAMGWVYRPTTVDKNCNLYFTIQYAVFMVTANFILPLIIILAANIEIFRIANSAALKMRKSTRRNEKRRASLITIGGNVKAAKRIMLLVGLFLISWVPYITNTIVCMVLRTCHSPLALCIVLTLNFSSTAMNPILYGLLNKDVRHEIRKILRELSMKCTKNSFDKPFQRASHADYSYSVSVATDREVLNAKDAAHETTF
>Cnidar_Rhopilema_esculentum_TR106458_c0_g2_i1_p1__Rhopilema_esculentum_TR106
MSLNYTTFPLTDNFTLTTPVNGTPPCVYLKVDAGTVTYAAFMVLVMIVALLGNSLVCIAVGLSPKLRQDPTTYFIISLAVSDMAFAIFQAPMKISIKLNNNNFCFGIGACLMLVLSDLILTPATIITLFVIAADRFYCIDKPFLYQEKVTKKKAKIVVALVWLCACIVASLFLFKWDDPSQPSVKGPGCITDNKYFYSMLNFLVILIPLVIMGIMYSIILRIALSHIRAIKKTSRLLTVQDENENRRSSKMSQRRAHRELRVTATLAMVYGAFVICWLPMCIVNIIMGIKKEVLLGSYRKVPEIFVIIFDCLPMVSTAVNPIIYNFTNKQFRMAFKVAMHRLLGNREILRRATVIKELGSYGKKEARFQRAATMEMRHVNGDKDKVLPRL
>Cnidar_Rhopilema_esculentum_TR106459_c0_g1_i1_p1__Rhopilema_esculentum_TR106
MDYGQFRYAIANLTANRTLPNSTDYFLNCLHEDAFDPACDYLYEPPFELTAGRVLSAIGIAILIVAALAGNILVCVAFCHYKRLRTVPNYFIISLAISDIIVAAISMPLWLSFEVTGWQSLPAWVDFLALGKFWECVDILGAVSSIANLTAISLDRLFSILAPLRHRTRMTPVVALIMITFAWAYALILSLSRVHYFEDYTAVIATFGFFLPLSIIIVSYLAIYIKYWIRSNRQSNLNGDWNLEKTLLIVIGLFVCCWLPFFVTTLLYHYCLSCKFDDVTAKHLRGFTKWMHYLNSCCNPIIYGFCNINFKTAFWALLGSCFASRYSDMDLAPNSRETSNSQAGTLLRHLKSIKRKLSWKRDLEESIVSNAGEVNENSISLAILSMQLKNEQSAEGQEAQALLEDSRPSSKASEDIGLLSDEQVSVHNSSGDETTSNRLKRAGSGERSSCELKPREFTNMTYRSTQENELRFSNHNESIHASPKCGAKRRESDPKEEIQSPMRFDTDKDFQSDGLRKSVRNLVSDLPNQEARKSCDDCQIDLTEDVVRVEDEYLCTKNKTISNGYPSYLDQDFGCEQHHDRFLPACLHVTADIFDITAQSWSDSVTQRRKDFLKEENIIDTKESIV
>Cnidar_Rhopilema_esculentum_TR108224_c0_g1_i1_p1__Rhopilema_esculentum_TR108
MAAESTAEAVIKSIFMALFIISALVGNTLVCVAIRKNKRLQTLTNYYVFNLAVADFLYGLTGMPMILITSIAGEWILGDALCQVSGTLTTLFVLVSIWTMCLIGVNRYFAVGRSTSYKSIYKKKRVLMSIGAVWVIATVVSIAPQFGWSSIRQGDNFCTINGKDEISYSIFVILFAYLAPLLVLTCLYTKIFVILRNHEKTMVGMRSGSQRAYSENDGDSIDMSSAYKVEIEKATSLPRDVVFDKTLAQSSPEKQINKYTADQNNTTKNGPVLQNGGEVNSNRDSFADVSTAPANTVEGSATDSVAEEPPAEHGNDIEKFENADGSKLATASGEETPRTASDSGVALMLNNKQGQPTVTYHADVENLNETQQPRKTRTLSGLANALKLRRSRTSKKIRKFKMEARITKMLFVVVAVFFLCWTPLALAAALYAFGAEPKNFNFFSFSFVIASINSICNPIIYAFMNKLFRKAFKNLFTSCRMMNNDSQETS
>Cnidar_Rhopilema_esculentum_TR109400_c0_g1_i1_p1__Rhopilema_esculentum_TR109
MANSTVTYSVPLTETERVTAGVATAIIAFAALAGNGLVFCAFCKFRKLRTPTNYFILNLAVFDFLVGCLPLSFWASYLLTGKPRRNSTSFDFVYWLWEGLDVLCGFGSATSLSFIAVDRYICIKDALRYHSLVTGTRVNICLALIWLYSLIPVCLSYLKTTGFISGAVFRYYIFIAGLVIQVCVMAFCYLNIFLETVRLSRQMQKVQRLGKFSSTVGAAKSGYGNSQADMNSSSAITKRNDPEWKVPDSYLNDSQSVGQSQRVSDVPTRDVNWCRSSGWDEVETIHLKSLKTQFGTHRTTDNSEINSNKAAELKAARTLNFIMGAFLLTWTPFIATVMLFQWHPKLVTFKLSVVTKCLHYSNSGVNPFLYTVLNKNFRKAVVSLLLCRSSRSKDF
>Cnidar_Rhopilema_esculentum_TR109400_c0_g1_i3_p1__Rhopilema_esculentum_TR109
MANSTVTYSVPLTETERVTAGVATAIIAFAALAGNGLVFCAFCKFRKLRTPTNYFILNLAVFDFLVGCLPLSFWASYLLTGKPRRNSTSFDFVYWLWEGLDVLCGFGSATSLSFIAVDRYICIKDALRYHSLVTGTRVNICLALIWLYSLIPVCLSYLKTTGFISGAVFRYYIFIAGLVIQVCVMAFCYLNIFLETVRLSRQMQKVQRLGKFSSTVGAAKLGYAGNSQADMNSSSAITKRNDPEWKVPDSYLNDSQSVGQSQRVSDVPTRDVNWCRSSGWDEVETIHLKSLKTQFGTHRTTDNSEINSNKAAELKAARTLNFIMGAFLLTWTPFIATVMLFQWHPKLVTFKLSVVTKCLHYSNSGVNPFLYTVLNKNFRKAVVSLLLCRSSRSKDF
>Cnidar_Rhopilema_esculentum_TR109713_c0_g1_i1_p1__Rhopilema_esculentum_TR109
MNLADVDIRVTLCCLHYAHTLIKKHNITSDKYFMVTKACFIQNTTTPNGIATFTTNYNQHINAKICSSLLSIQPDICNVPTSRGNAIYTVFLFLLMALILATNIFYCLAMFHSRNLLRHPSHRFILSLAVSDLLVALVAMPIIIDFTLHNQAFCSSIELCHLAYFVDHLVFISLILTLLAIGVDRFITVAKPYRYGQLMSPARSKFIIVSVWILSCSFGITANVDWGSMTFQGVEINQDKICFTRNPRFTGAILVTCFFVPVVIMGFLYYRIFRETLKHAKPIATIGKIYDEDDIDADESSTDTSSKRASGMLTFTIGKNRAERPRQQYFSCFSSAKLRVLRVVIIIYGTFVLCWLPGIMITLLNLFSPGLITLDLWLYHLLNEILPLSNSAINVFIYAVMNEDCKRAMQKLLTCGPIQRHIERKRFEREKKRRESEKSVVLTSRYTEV
>Cnidar_Rhopilema_esculentum_TR112440_c0_g2_i1_p1__Rhopilema_esculentum_TR112
MAPRKATKIVFLLIIQMSSCASSASSNFSNSTASNQIQSSCQTSKISARGIGITVFLILVIVVAVVGNVIVIAGILYSSSLRSQVTNYFIISLAVSDILIPLIVLPFRIMTAIKNGSFCSTDIACKTVLVLSTYFDIASITNILIISIDRFIAVSFPLKYSSIISEKRALASIAFVWLYSATWAGLGIFDWRSPNRIALKSLVIRGAVRCGIENKYYWVSVYTIVLLVPLFAIGIIYLVILHEALKHVRAIGALEVELKRECKTARRRRMKQFNSMKSVSVVYGAFLVCWLPSCVITLHALLNEKWWSRFQREHPDLFHAMYYLFILILPPLNCTLNPFIYSLLHKNFRTAFSFTVHRMLGKRFNRRLTETSFKNSYEVKSKRKRDASKSYGVGEDGTEEHKF
>Cnidar_Rhopilema_esculentum_TR116246_c0_g1_i1_p1__Rhopilema_esculentum_TR116
MHRDFSWITIVQTIAFISLSVMAICGNILVLYCTSRIKRMQTVTGIFLMNLAVTDLGVGLISLPVSLVSAHNHTLLSNKWFCDLNGASMVIFLLSSLLTLTCISVQKHMCVSYNMRSRFDKKVAIRCIIALWFISVGFGLAPVVGWSYYATSKDGYQCGPFAWEISGRTYSASIFIVGLVIPVSVMSYCYVRLYKTTRQHNTRMRVSAVTSSPKVSVRQQSDSRRTSRQETRMINTFIIIGIVFLLCWLPSGILVMLEFAKVEEPLEYEVFALTLAYGNSTLNPIIYAYRHQDFRRGFKNVLKMCIPKFCRREDDEAR
>Cnidar_Rhopilema_esculentum_TR117580_c0_g1_i1_p1__Rhopilema_esculentum_TR117
FIALPLSLAASVEHFLLHKRWFCILNGVGLVLFVVASLLTLAAISIQKYATVGYRLQSTFTRRKAYCTVLLIWIVASVFAVGPAAGWSRYSFSTGGHQCAPYLDNASGDSYFLALIAIAIVFPTITMTFCYFKLYQMTRSHLRRMRASAIVQGASRPDLGLLSAVESRLVHTLIIMMVAFFFCWLPVILLFVLKVSNVETPHIFETLVLLCAYGNSAVNPILYAMRQRDFQRGFRKIYHAICRSYQIEQETSH
>Cnidar_Rhopilema_esculentum_TR119711_c0_g1_i1_p1__Rhopilema_esculentum_TR119
MRPERVDVNLSVNLRGNNTTAGNAFKPIKEVFTASYFELVVLALLIGTILVGNSLVCLAFKAVSRRLKTITNSFVISLAMSDILVGAFSLPLWVAFRMGYFLENSAPYYIYLGLDIVCGSASIMNLTVISLERMYAVRFPAKHRNIAHKRGVIVVGVIMVWGLSLALAALSSLKIMNIWPSFTYLVVVVAFILPTVVIITSYILIFLTMKTRQENHWRFKQEMRLAVMIGIVIVLFLTCWFPFFLLNILLHHACPCSNGHYLYPLIPVVKYMHYANSLMNPIIYAYRYPDYRHAFKKLLFKCSCCREQVVERQRTASIRSTLSSTVLHAHSEDQSREREVLRHVGRAASRLSVADNRDRRFSDERCLLSPSYIPARVNNGVWQTTSV
>Cnidar_Rhopilema_esculentum_TR119900_c0_g1_i3_p1__Rhopilema_esculentum_TR119
MTTALDTVLSVYLGFVVILILAGNTLVISAFALGSRRMKTYTNYFIVNLAISDMLVGMLSVPYWIYISTLPIEQRTREKAEYQAFQSMDILFGTISILNLVSLTFERLIAVKYPAYHFNLTWKPVALVLSLTWILGLIFAGFGFLVPRYMKNAEYLYLLFTLDFALPTLLIIGCYIIIFKIARDSSSMSNKRVKKDMKIARMILIIIGLFLICWLPFFALSITYYNCYDWCAKIPESLTRLFKAMHYTNSMMNFWVYAVRSPDFRRSFNALIRWKLPRLRSETVTSFHMRHRTTSNNQSQSNQSNDGDMCNGNMANNDTLSTPLPIRAARGDTQLTSI
>Cnidar_Rhopilema_esculentum_TR125437_c0_g1_i1_p1__Rhopilema_esculentum_TR125
MNVIARTSFAVVLSVIILAGSIMNLLVLIVVCRNKAIRQHIASVFIGNLAIIDLLNLVFVMPFSLQIVLYEKWLHSNALCQVNGLFGTLFSFASILTLAVISLDRWAAVMRPLAYRARMTVTHAVQMTVYVWIQASVFAIVPACKTWFVVNMRYSYCGFPSVQTGTNFLAYMWTSIVLNIGLSLVIILVTYFFVFRVARSHSRRIAVAVISVFAPEHRKLRKETFRQREARTAIKISFVIGAFLICHLPYSVLRVMELVGKNNSVFSLSPVFLVSMKWTVYLKSAVNPFIYSLLQKRFRKALVELFGQSRRESNMNANIVYTVSKNHILRDSQSAPTTVATGTLSSKC
>Cnidar_Rhopilema_esculentum_TR36946_c0_g1_i1_p1__Rhopilema_esculentum_TR3694
MAESLSSNQSLMYGCGGELETTFLESEGIVYAVFLLMQFVMSTFGNILVCLAILRFPSLHTLTNAFILSLSITDLLTPGVRVIYVAVSIFASKWIFGCFWCQLSSVLGVFLCSSSILHLCVISVERFITIKWPLRHQNWITKRSVAFLITNIWVVSFVLSLFPYFGLVHHTFNIEILDCEIWWEANPKLAVLLAIFFFLIPFMVMSLTYFYIFKEVHRQTRRVSTVPVPAEMTRKKSIGSRMRINHILKHELKAVRIIVVVIGVFFVFWLPWFTVTCIRAYNPKSISGMMQRLTFAMAYTNSSCNWIIYSVMNRQIREAFKTILTSCQSRLPQPKRGSDAPKNIRNVFSGIRIANVAFRRASKSETPTTESNNNGQNPQALQQQQLQTEQ
>Cnidar_Rhopilema_esculentum_TR38631_c0_g2_i1_p1__Rhopilema_esculentum_TR3863
MDAGVAIWIVILAAAATFTFISNIFVFIAVYKCSRLQTRGTMFLLSLAASDFLVSCFNIPFTAASTSLPYFRQTGSILCDISGFFEMTFLIASVFSVTAMNVHRYIHLVHWSSYYDIVTKRRISFAVFAIWLAALILSAPPLFNFSKISFKSGKAHCFVDWRVTPLYTFALMFICFFLPVCIMGICYFKIYRFWKKSKADLSSFSNKRKQLGSKKSPSRHYLSNTPDTNTSEKKLAYQQVTNDIGNDSGIRGDVVELQQIKKNTEGISDCHVKAGAFVVNGKSQVTGFTNGIPGTSFETQHRCSQKTHPTKCITQKRGLSKRKLRKFLKRKQKLKPKQKSWENSKRNDKTTILNSLRKRTKSCPQLQDSQMANSHSDASDIDSITDWKATDLIKKNNYTDQEQASCLREPVVTFKISACDDCSQPKDILSGVNITVEDEPVVT
>Cnidar_Rhopilema_esculentum_TR40515_c0_g1_i1_p1__Rhopilema_esculentum_TR4051
MGTNINSTTYYLSQYTNFESAVFVFTLVVIMLVSLAGGLIMLYVLYSNDKMWTSTNMLIGNLALASTSVAAFVMPFSIYSAGNRKWTFGQGAVCKLTGFAASFLLLATIFTHTVISIDKFFAVVKPMSRAMTTKRTALLIAAVWVIAGVMSVAPLAGISRFEYNPTTLMCGIGFPITKLDLLYMLFLSGLGFMLPLILMGILYIRVYFAVKQHSARLLAHSVSSTDVLALQKRLIFTVFASLVCFLICWSTFFTLVISSVIIKDRSKLPRGLGIAAYWTGYFNSALNPIIICSLSNRFKEGFKDILVRFCSLFNVSCRRRSRHFIKNGSVLQSACTEVVFYENATLKGYSKKNSKGQIEADHVALTLCLPTYMQHDVNYCSSNSDNSHSSCNANTSEV
>Cnidar_Rhopilema_esculentum_TR41992_c0_g1_i1_p1__Rhopilema_esculentum_TR4199
MACVAKENINYMDGFLLVVIQIIAISGNSLFFVGLIKFPSMRNTTNIFLCCLASADIIVALVPMSVTFAIYACNFGPRDQTDLLYKDVTLTYIILDITCGTASILSLTVIAMDRYFAINWPFVHERVIVPTLAACAVVAIWLIAFTTSLIRLDESLPKSHILLSNILISFGIPLVVMTYCYVNIAVIARRQSIRIAQLTAAGLSSQRRSEQTETETTNMELSGRNEAKPDVEGSNNCAIEGNEEERKSKKDTVSKTMSTIRRGTVHAVTRLKKVGKELKAAKTLGIVMGVFILTWTPFMSVNIISYMYCHPYTPKCKEMLSYNMVKYLKLLHYASSALNPCLYVLLNRKWRDIFRQMLCCGTANRISGEMRTSLVGGW
>Cnidar_Rhopilema_esculentum_TR42529_c0_g1_i1_p1__Rhopilema_esculentum_TR4252
MQRKAMLNESVDCCIKMNVAPYHKSINNLTDVYLLARPCFSPKESFVDILLYIMNMNHDAQKRLESCPTQTSPQPVCNVQGNQGSPGLATFWVLVLLVAVGGNLTVCLVIYNAQMLRNILSNHFIASLAVSDLMVGLFLVPVQIYSSLNFGRLCISRFLCHYYKTMDSISFVASITNLLVITADRFIAVEWPYTYQDIVTKTRSKIAIGVVWFNALLIGGLSNVNWSDESSDTTVACWTDNKIYITLLFTIVFYAPTVLMGIAQGRMLFIALRHSRDINAAIPMTAVSKDGSNDEISSINHAKQFVNRFKKVLREYRAVKIIMVVFGTFVLCWLPVTIIALLHAWCPGCVTLKTWQTTLLVDVLPVLNSTLNFFIYSVMNREFRKNFKRLLKRAYMWCTNDIG
>Cnidar_Rhopilema_esculentum_TR49065_c0_g1_i2_p1__Rhopilema_esculentum_TR4906
MPIFLFSRIKQCWSSSGFMEMMNNSSSNPEHVYLPVYEKAIMSVVIITLAFTGTIGNCLTCVIFLQNRMMRTSANLLIVNLAIADVLQSLNMSFLVFNLLNGGWILGGGLCQFCGWSNMTFIITSLFSLALISLSRYFAVVKTNGKYSFTKRAWLAMAIAAWTTAGLHSLAPVFGWSVYEYRAGKLMCTLKFSDSLSYSVTTMSIAIGFPFSTICYTTYKIIKKVKQSNVRVANSSVMTERKRKEENRISLMLLSVILCFVIFYSPASVINLVQMGYGDSYKIPFRLDAWTVILAMFNHANNPIIYCILNSNFRRGLRAICSADRRKQIRSNVDVTMDTRKTNVAA
>Cnidar_Rhopilema_esculentum_TR50726_c0_g1_i1_p1__Rhopilema_esculentum_TR5072
MATITVWMNVWEAVLLIINAILAIILNCVIVYLVIHVRSLRSSFNTTIVNASVADIIVSLNILISTIDIISENGKSISNMVWCDFTGFINLISFVASVMSLAAVSINRYVLVCKSQLYGELFTQTGTAVYIFLVWFISALLSMPPFFGWARFSYHKGKSVCFADWKSSKSYMLFMIFICFCGPITATLVTLFLIVRTKRKTEASLAGQYTGSPRDISPATMLANRRARRNEKSERQITLSIVLVVFVFFVAWGPFVIVMFLDVF
>Cnidar_Rhopilema_esculentum_TR52223_c0_g1_i1_p1__Rhopilema_esculentum_TR5222
MMNNSTALPMNISSTSGYSATPDTLFTNTEYTLQAMLLLLIILIIVIGNIVTLCIIYRDRNMRTPQFLLITSLACSDLGVGIATAPLTMVTAFNKGDWVLGNMACQYQAIANSTFYIATMLTLMAMTMEKYFSIVRPLSRFITPKRTRRFIVGAWVSTLIISMLPLVGFGRYDKNKTTQSCGIAFPEMTSERLFLILILFSGSVMPLFVMIVANTVIFVAVRRHSKRLRRHARGQAAKEGILASQKHFTITIVIILVVFISSWTPFFSLAITAELTDSADKIPPFLGVLAYWCGYAASAWNPVIYITRNRRFRRGAIGIKNVLICRQSDNAAVNVSGGAWNSDIDRKRSSYAVS
>Cnidar_Rhopilema_esculentum_TR57232_c0_g3_i1_p1__Rhopilema_esculentum_TR5723
MPWTSTITIPTTTTKYAFSSNATSSKTSTFNVGQTGRVFLTLIMLSMIFICLFGNLLVCYIVYRRPAMRSGINLLLANLALSDILLSLFCMPLTLVYLNLQSESIEESVCQLEAVLFSQFQTEKILLLVVISVDRYYIIVKRKDNLNTFRAKCIIIMTWLASMILSIPPLIGLGKYKYSAFKPQCTLELTDASTKNLVWVMSFNIIGSFLPCAVMATAYGFILRTVRRNCFRVQNHPPVNPTAMHRKGKLFIDYSYKRRTFTTISLLSLVYVFCVLPLKVIEIYSVVNGKSVSISASITALWLSFGHTALNPIIYTIRIKKFREACVEIIPKSVLTIPKFVPLKTRRRVRPHALYQVNKQPSIVTTVI
>Cnidar_Rhopilema_esculentum_TR64028_c0_g1_i1_p1__Rhopilema_esculentum_TR6402
MVKLLYNEVGKLFQQQATRAVLVVSPDSATMSSTNYTNFTSNSNLTSSIYNLTVLNETMRSSFPQSYTKAGAIEITFLVFLMIVIIFGNSMVCLAFSSVDRQLRTVTNYFVINLALSDILVGTFSMSFWLCIRTGTIQYSETAGTVYMAFDILCGAASILNLTLISVERTIAVKFPAKHRNLSRNRPIIHGGIASVWIISIILAVLFGFALPALTRTRHLILMLVIITFVIPTMIIIFSYVTIFHSVKTRESFHHTLRYEVRLAAMIGIVIILFLLCWFPFFLFNLLAEYCSCWSASFSKLIPAVKYLHYSNSTMNPIIYAYRNSDYRRAFKKLFYKFMTCGRFARYETRSERAMSARSTLASQAQSAYRETVLAKEPVEGEKFETDCVNGFADEKKPLRNGTSR
>Cnidar_Rhopilema_esculentum_TR68399_c0_g1_i1_p2__Rhopilema_esculentum_TR6839
MDSFWNLSYMENVSVPKHFYTDDTELDKIDYQAHSSEHRIISSFGITFLILVSLLGNGLVCLAVYQIKNLQSNVNYFVVSLAISDMLVGLISMPIWMTFELTKFEDLPLSIAPESLIKGWTFIDILSGVGSISNLVAISFERYWSIKSPLSHRICMTNTYIVVNVFAVWTFSFSVASLYIGLWQLKWKVLLVTIIGFLLPLSLILFFLLKRDPNIAQNSHQRYIKTREPHGDANSLYSGYCLRYLLVAIFYRFHNFHTLQIVQCLRVEKAMDTLFCNMASLSQLVLQPVPVLHFQCLLQRRI
>Cnidar_Rhopilema_esculentum_TR68399_c0_g1_i3_p1__Rhopilema_esculentum_TR6839
MDSFWNLSYMENVSVPKHFYTDDTELDKIDYQAHSSEHRIISSFGITFLILVSLLGNGLVCLAVYQIKNLQSNVNYFVVSLAISDMLVGLISMPIWMTFELTKFEDLPLSIAPESLIKGWTFIDILSGVGSISNLVAISFERYWSIKSPLSHRICMTNTYIVVNVFAVWTFSFSVASLYIGLWQLKWKVLLVTIIGFLLPLSLILFSYLNVILILRKIPTNVISRQENHTVTRTLCILVTAFVICWLPFFIVSITSIHCKSCNVYVLKRQWIRSFVIWLHYLNSCCNPFLYCIFNAYYKDAFKMVLKKIFFRKHRTIVGRVRTQSRPISHCTRSTADRCSTIHMSFLERDRYQDEQGNGCCAVDMPLKNSIDCESTAFEPRYAPFDPKEYKAIRLTPGGLSRSESTEI
>Cnidar_Rhopilema_esculentum_TR69106_c0_g2_i1_p1__Rhopilema_esculentum_TR6910
MPASNNSSLTSLTPPSEIPDEKILVVFSVLLAFLSLVSIIVNFVSIALFMKNKELLANPANKLVFNFTVSSFAVSIFTMPTSFISFALKEWPFKEFICHVSGILSICLPIVELLTLGAMAYDRHHFIVNPLTYPINMTSFKVNVIIFFIWFVSIVAGLMPVFGWGSYGYNRSVMTCTVLWPQSSSFGIYFFVVGFVMPLVIQVYCYAGIARAAKKQAKFGRRMSRVAIVPLQVAKIIRETSAAKTIRKICIVMGIFFLTWLPFMIIIMVSGFKKGERLVTPFFIANNLAYCSTFAYPLLFVFRARNLKKELRTLLSSSRLFNCINSITPEDDVESSERKERRRSSLSTDGYDLGSRRRSSRISRVSWAMPVVIEDGVEPSKEPRPSVTASTITTDISSNHIGCLLPGEMDYSGKQTEISLKKTNRIV
>Cnidar_Rhopilema_esculentum_TR72597_c0_g2_i1_p1__Rhopilema_esculentum_TR7259
MVQLMNGITAAMNLSTNSTPNFTRGPPFVPDFCGSYTNDTGKIAYAVFLAVVMVLSILGNTLICIAIFLSPRLRETPTNHFIFSLSLSDMCYAIFQTPIRISTILHTNAFCHPASVCYMYVLTDLILTPATITTLFVIAIDRFFCITKPFIYQETMTKTKAKVIVCCVWAYAVIWSAMSTFQWNEPTKLSIHLKKVGVPRCFIENKYFYFTSYFLITLIPLVIMGILYVIILRVAIVQIRAIRATEVHFSNPESEKKDRKYAKISKSSRRTNRELKATATLAIVYGAFFVCWMPLSIINIYIAFGDRTAFARLKQNNEHLFLFIFYMFFEILPTLSTAINPLIYNVFNRQFRSAFVAVMLRLARRNDVLRRTTIVTELENSRMDHGGRTSAS
>Cnidar_Rhopilema_esculentum_TR78557_c0_g1_i1_p1__Rhopilema_esculentum_TR7855
MAVYTLHGMVNVTMMPDSHGLEQQSYQGVAVQTIQIVVLTLTFFIVVFGNIVMLHCLLSIKEMKNTTGILLISLVTTDLGVGIFCIPFAIATTADHDLVHSRLFCNMTGFSLILFLDSSLLTMAVISVQKYMTIGYSLQPRFTRKHALYGILATWTISLLFASAPAVGWDSYAHSTHGHQCAPSGRYLLGLTYQAASLTCCLVVPTITMMYCNGKILIFLRAHMSKMKASGISRSRFSKRPGVSAAERRMVKTLMLMMLLFFISWSPCFIYMGMEIAQANYPPYLEDIVLDFAFASSAVNPILYAMRHREFRKGFKLSILKLCRMTENADNQQTGDEHCVRNAFTVNIRLQDMHSSETLI
>Cnidar_Rhopilema_esculentum_TR78582_c0_g1_i1_p1__Rhopilema_esculentum_TR7858
MLNLTTTTITTIEGETSINRTSSEQHQHHAAWLRILRIIIMCLLMVLTLFGNTLILLGVRKIEELKSVTGTFLANLALSDLGVGLVCLPLAIAAAIDETLLRNAAVCNVDGFSLVLFFISSILTMCGISIHKYIAVVYAMQSIVTKKRAMIMLSFVWLISIALAAGPLFGWSKYVYKSGRHQCSTPAPENTTTLSHMILLLNFGYIIPLVTMVFCYSRLYCTTRKHLRRLKANAITDCAGTTSESDLVNTLVIILLTFIICWLPFVVYIAFGILNRPIPFYLPTISFLFGYGNSALNPVIYALRHRSFRTGFWDIICLRCKPDRRKGNTTLISTADRYSPNIRLKNATGHKGTSMKNYVPATQSNGEVIELHCNLSSEQSISFLKDEH
>Cnidar_Rhopilema_esculentum_TR78814_c0_g2_i1_p1__Rhopilema_esculentum_TR7881
MNNTQRRDMCQAKTVGAQVGYVIFLSFVLVLTLCGNSFVCLTIALCRQLRRHITNYFIFFLAISDIAVGVVVIPFRIFIASYNGFFCAQKGFCVLYLILDTTTGVASVTNLLIIALDRRFMITMPYQYPLVMNRKRAIVISLCVWIYAHLWSWSSVFSWSEDPKLSIFVDDQRCFNKNKNFLITFITLVYFVPLSIMGVVYGSILRIARQQARGIKQQEISSDRRESRKRARERKATKTLAIIYGAFVICWLPNCIIAISSTLCPECFKDLLENDRTLFTIILITFVEVLPPLNSAMNPFIYAIFNRQFRGAFKEFLLRRRATILLDSDNGMSRLPITKRNISKWANNLNGNHHRQSIKIENGSIGILENGNDSLIHNETVL
>Cnidar_Rhopilema_esculentum_TR85986_c0_g1_i1_p1__Rhopilema_esculentum_TR8598
MNSSQPSQDVFQLNAIFTTDVRALFGTIGLILVITGLLGNSFVCLVVFKTKVKKNSTNILIANLAIADLIQCLNTGTIAATVISGKWLFGHIGCRISAYVMMCTVFASLYLLGLISINRFCNIKYPMNYHQLFSIKRTWIMVLLTWVAAFIASSPPLYGLEFATYEFRPTRCLCSMDFHKSSRFFVSYTVISALPVFLIIVLYLQIFKIVRRSRRKVTFDLKSSFGPRQYGWKPETSTSQVSLKIIGNERGKGQLSDLTDNNSSKTAYGNSGMLMITIMLFVIILIFFVVYTPAMVVNALEMVNPWKKPNVWVDISVTLLAFSNHAINPIVYGFMNTQYRKAFKHYFLFC
>Cnidar_Rhopilema_esculentum_TR86809_c0_g2_i1_p1__Rhopilema_esculentum_TR8680
MAAGNGSATSTEQIVHFYLYEKVIMLTVLVVVSLTGIIGNALTCVIFVQNKSLRTSANFLIVSLAVADVLQSFNMIFIFVSIVADKWILGYGLCQLCGWTNMSFIITSVVNLALISLQRYYAVVKKTSKKLFKKRNTLILIAISWVYPAIFSIAPILGWAKYEYRPGKLICTLQFSESISYTLTLMSLAIFTPFAIMCYATYRIVKEVKQSRNRVAHSISAVQQNRRFETRISIMLVSVVVFFFVFYSPASIVNLIQLGLGNHYITPYRIDAWSVIMAMFNHANNPVIYSILNPNFRKGFKGLCSKEKRKQFHTAMEIESRQTHQPQDHNNSKPEMRP
>Cnidar_Rhopilema_esculentum_TR86815_c0_g1_i2_p1__Rhopilema_esculentum_TR8681
MANQLSNNTSTFATSTPTTANVLFSVTSTQTSLVVFGFMSTMILTFFGNILVLAVVYRQRASRNIQVTNSFLANLAAIDLLMSILVLPFCISINIERAWVHGQALCDFNGMLTLFVGSASILTMTAISVDRHQAVANGGRKKLKIRQALTMIAVIWAWSLVIAILPVLGWSSYSWSLGSSVCKFSFTDAKGFVALLLVSCFVVPVSTMLFCYIRVFVVLRRHQKQLRKWKNQSMTTNKKAQAKNMQREGRATLIVFIILSVFCLCWVPYVVITFIKLIKPTAQLSSGVYLFAGWSTTAHAAANPIIYIIWNKKFRIEVARLLPFARCCLSRIGPLNEEQSEYQPPKTRTVFVNGLSNGPK
>Cnidar_Rhopilema_esculentum_TR96301_c0_g1_i1_p1__Rhopilema_esculentum_TR9630
GVFLCASSIMHLCAISIERFIVIRWPLRQHHFLTKKRVTIVLVNIWITALVLSLFPYFGIVHLAFNAELLDCEISWNKNPVMAVLLTCFFFLLPLLLITVTYYYIFQEVKVQTKKISSLQITQSPDNGKERKVTISSKLRIGRILRQELKAVKIIVVVIGLFFGLWSPLFVVTSIRAYAPDTVSGDVQRLAFALAYLNSGCNWIVYSIMNKEFRAVFKRMLLPVYSCFSKRTRHSTGQVGYDLPDACARSAVSVKSKPSTSGSLAQLQAQAPANNINNNFLAATPKHVPVKVAEKDRQGFTAGEDRQGSAAKKDRQSSTAEEDRPDSSTVENFQVSTSEHRDQLEVTKSQT
>cteno_Bmikado_c34350_g1_i2__p1_GENE_c34350_g1_i2_~~c34350_g1_i2__p1__ORF_typ
FELKEIMTSKTPSSDIRFFMSVVMFLMATMATLGNFIIVFLYWTRPALKKNANLLIANIAVADMLVGFLSMSAVGVSMSFNDWVFGGPLCTISAFLDNVMLVTSMYLIMMISIERLIRITRPNEYRKRVTQTVTKVMVAIAWAVSVVLSSPPVLGIATYKYSPATFSCGLKIEGYFAPQWFLIFSLVAFFPPIICTFYCYGNIFYVGWQVVNSSRFKSANVTTEVIVTSVDDKASSMQVNTAKRKKHMPKGMKLSMSIFGI
>cteno_Bmikado_c35190_g1_i1__p1_GENE_c35190_g1_i1_~~c35190_g1_i1__p1__ORF_typ
PEYTELEDIKMELDWWTKLLAVLMCLFCILSVSGNTLILSALIRDRSLHNRSNKFVRNLAFADFCVGAWTMSVTFSSIIHQYWIFDFAGDDSLLYKVTCNFSAFLDNLLLTARMWTLAASSVDRYILICHSGRYRDIISKSRVKTLLILIWIVATVAAMPPLLGWSKFGYTDSSFNCGIVPDADWTPHRWYFLYFFVITFPLPLIIIISCYYCIFSTTLASNSTIIMQNHIASKELNSTGVTSSSKEKPSMQLVGRRASAMMATPNRKSQKRMWMMLRVTISIFLIVTASVVSVMPILIIGILGWSGVSLSISVRMHQVVHWIFVGNSAVNPIVFGLMNPLIRSSIYNMLKTIKRSQ
>cteno_Bmikado_c41115_g2_i1__p1_GENE_c41115_g2_i1_~~c41115_g2_i1__p1__ORF_typ
GISGLAARIALGSSMSVFAVVAVLGNILFWFALLYDKRALGISNAFLVSLSVSDLIVGVWNMPITVISVVANKWLLGSALCNFSAFVDNTMLLISVWTVACSSLDKFYMVQYPLHYHRNITWTRVTKLIVGIWVIAGLCNSPPLFNYQGLRFDYSTWSYSCGLECHQELYGQVYCLTYSVIFVPIPLLMITICYVKIFAIAKSISKRDDALVRSLESSSQRRSFTNSTNTVDLKRNTISDCN
>cteno_Bmikado_c41568_g1_i1__p1_GENE_c41568_g1_i1_~~c41568_g1_i1__p1__ORF_typ
MVDDQSLITEAQKTYFEIVLGFIGFTIVCGNVFVLVTMYRYPRVRTVSNMFIISLAVSDLIVGLLTVPVTVTSLHTDKWIFGSGMCSLSAFMDNMAIVASIWNLQMSSIDRYVAITRPLQYKILITYNMSYLMIGVVWVVCAVLAMFPLVGWDRYIYSNKSYSCGINGNSDYFLCFLILGIFVPLFVTIYSYINIGYCAIKHSLSSKRDKQMQGIAIQKQAVKKRNLRISVTVLSIIGAFIVCTLPLFVMGLLQFCGVRFRTKHLTDMFVHVLLLSNSALNPILYSFGTYQFREAFVDLIYCRTTGYQLQTRQFRARTTTRGADVANSQSQRFTDENVRTKRAIKRASSDDLTAAVDTVRKEKELKVKEEKEEEELSTVRLTDSYPMTKNIKFGDTDEIVQI
>cteno_Bmikado_c41646_g1_i1__p1_GENE_c41646_g1_i1_~~c41646_g1_i1__p1__ORF_typ
NKFIELSGMTMNSTEVLNLQATSTVHVNDAEDQDYNFNEMVLMMFCLCVLSLFAVCGSVLQFLAVFLDRTLQNSSNIFILSLGCSDFIVGIWTLPTIALSVYFKTWVLSHSVCQFSAFVDSLAITASVWTLGFTALDRWMLVKSPISYKSQMKQRKALKIVGLVWVISGLAAAPPLLGWSGYGFSSYSLSCAMSSSGGFDDFNKYYFLFYVLLTFPVPVALIVASYSYIAWFVLGGGNRGREVSVFNVRTAKITALLTVFVMGCILPTFIIGLIFWCGFRLPFTKATSKIVIWGLLSNSAINPFLYGWLNSQFRAVYMRMFWCVALCKRYSTVKRSAFSSTMMLTPTFRRSSAIRPQESKKSSSLLGWTEHYDKSRLHP
>cteno_Bmikado_c42057_g1_i2__p1_GENE_c42057_g1_i2_~~c42057_g1_i2__p1__ORF_typ
FEKVMAGAEGAHYFTVYERSALGLSIALFSLLATFGNFLLWVSILCNRSLRRISNLFIFNLSVTDMIVGVWNMPITFVSVVANEWLLDDWACAFSAFVDNTVLFASVWTVAVCSFDRYYMLCRPHSYRSSMTKKKALIMIALVWVVSCCFTVIPLFQVKFAYYKYSSLSFSCGLNCDSESWGFVYCTVYTVFFVPIPLAFIIFCYVHIFRVSQKHGKKGTTTSSSTGPTHKKECKKQYRQKNNLRAALMILIIIGMMMSCLLPISILGMFAFIAQSDAIPFKVFVAFHWLLLFNNAVNPIVYGLVNPVFRKAYRNTIERFLIRIGCMSNAPKQKTLKNKRADQENSKSTSSLDDVVTVQPGTKKKGKTVRSQLSVVSLISTHTTSVGSNSKSSSNIKMLNY
>cteno_Bmikado_c46257_g1_i2__p1_GENE_c46257_g1_i2_~~c46257_g1_i2__p1__ORF_typ
DRRLRTNSNLFILSLALSDFLMGCISIPVYLVLHISDENVLGDVLCRFTAFLDNTLVIVSMWTLLLTSLDRFLLIVYRKLYHDILNRKNTLLMILAVWSYAVVIAALPLVGWNYYMFTGNTCSIADVEHPYFRTFFFLTFPIPLVITATCYIWIAIKTNKVHHKAQSHNHKTFQVSQSSGQVRRSVRGPTSDRVARVTTMVLVLVIAHVVLTLPAFTINLIATFNIASVNEHFEGAANDIVILMFFANAAVNPILYGVFNTNFQAAFEFCPCKKVAPTLATGLTPNPHSMRNSSIRAPSQNTGVKSTMMNSPSPNVKRQQLTVETNLNGTSCKLSTRKCSDCDDEIYSNNLNVPSVLIS
>cteno_Bmikado_c48497_g1_i1__p1_GENE_c48497_g1_i1_~~c48497_g1_i1__p1__ORF_typ
MAGADGICGEDYAGRMVAITILSSVCVLTVFGNTMVLLAFFRNRSLRSFGNYFLISLAISDLVMGCWTFPNTIANLVLCKSWMSALLCQMSGYIDNVILTNSLVTLAACSYDRYLVITRPLFYKRCMTGKRTLLILSATWIYSMSLSLPPFCGIGQFRLSEFSRTCALTHTLPLHKFKIYFSSYIIFTFIPPLSIMIACYYFIFQTARQVNANDPNVIKQGGAWKGIKNYKAGLMIAVIIGVYLVFVLPVMIFATLQVVFNVHGIPKDAALIVVYLVMCNSFSNPIIYGIMNKEFRKTFRNILSCRSDRSFRQMNYRRESLAYSTNSCNGTTLLRKRDLSNSNNSSLSIGSSTISSNQSVSRQNSELKRYINGKRNNSLGGAKDNCVLPQGGTIIELSEHSTSDCNREHVSQNFRNNSDHVKNLAISEFNPFRFIWTIKSSSYECVCNRKGRKRTISF
>cteno_Bmikado_c48582_g1_i2__p1_GENE_c48582_g1_i2_~~c48582_g1_i2__p1__ORF_typ
IASMSLFCLGAIFGNLLFIVSYIQLRWLRTARHAYIINLAIADLLMGSFGMPVTIGSLIRDKWLFTFDGELNVFSCKLAAFLDNTVIGCSVWFLALSSFDRFVYICRPLRYATIMTTLRVRCSATSVWISALFLASMPLMFWGEVSYSEYSYSCGLNFGTGVHRYYFLFYAVTVILIPVTFTVFNFTGILIDLNSSSLGDGRKMLDSNRGAILTLLVLTLAFVVCSLPLFVTAIIIWFDPTKAENVPPEISIAFHWMLYMNSAVNPLLYGLFNPKLRSHYTSILTCRDKNKVSWVQSIKKPKKVNKHKKFIIAEPPLPSNGVSSDHGNGTGTTRAAVRPHQNNKVGVIDVHND
>cteno_Bmikado_c48719_g1_i1__p1_GENE_c48719_g1_i1_~~c48719_g1_i1__p1__ORF_typ
MGSSGDESNFQFSDSGQVLVLFLISILIIIAVCGNIALLFAMYTQPKLRTTSNLFIGSLAFANLMTGLYTMPMAFIAIAFKGRWILGDAMCQLGGFIDQLTICAGMVTLGMTSIDRYFLVCHAVKYPDIMTRQRCWACIITIWLWSVCVSIPPFFGWSAYEFSTSSYTCASGLGSSYFKFYVSATFPIPILIIFPTYYFILKSSMGGTGAVARSKRHRGNLRTAKIILLIIIIFAVCVFPVFLIGIILSAGVIIPKSKGLAFGVIWLLIANSSINPILYGLLNKNFRTVYMVKVRRCLGLPHLTPHKSPGLSSSMGPISTVVNGTEGSSATNQCASRCNFNAVLEDH
>cteno_Bmikado_c51173_g1_i1__p1_GENE_c51173_g1_i1_~~c51173_g1_i1__p1__ORF_typ
MSTDIHHTLEELLLIVALAIVAVITIFANLLVIAAFCIDKRLRKTNNYFVISLTIAGFLTGGYSIPLYCITKWTKTEPLPSICQLCGFLDNALATISVWTLAMTSLDRYYMVINYKRYKQVVTSGRAKLVLVLVWVYGGLVCAPPLLGWNEYHFTDSSTCGMKNFVGDTPDKEYFLFYFFTSFPFPLLIVTFSYTRIFVQAWGVYRRRERRLSAQQSRSIRNKKLSSSPPKKNGSFLVAHTTCNGSSVSSGNSPCSATHTTARSFSRQSSTVGGMTIDKTVRATLMVFVLVLTNITCTFPIFIFSLIVYWDNHVGADLPTLLLTFFVFLFFLNSALNPIMYGVFNTNFRGTFNRLLRCECYAALRQNTSRYTRLVSRLPRCNSNFTSTSHHRAETTDVFKNNNGDVQ
>cteno_Bmikado_c51173_g1_i4__p1_GENE_c51173_g1_i4_~~c51173_g1_i4__p1__ORF_typ
MSTDIHHTLEELLLIVALAIVAVITIFANLLVIAAFCIDKRLRKTNNYFVISLTIAGFLTGGYSIPLYCITKWTKTEPLPSICQLCGFLDNALATISVWTLAMTSLDRYYMVINYKRYKQVVTSGRAKLVLVLVWVYGGLVCAPPLLGWNEYHFTDSSTCGMKNFVGDTPDKEYFLFYFFTSFPFPLLIVTFSYTRIFVQAWGVYRRRERRLSAQQSRSIRNKKLSSSPPKKNGSFLVAHTTCNGSSVSSGNSPCSATHTTARSFSRQSSTVGGMTIDKTVRATLMVFVLVLTNITCTFPIFIFSLIVYWDNHVGADLPTLLLTFFVFLFFLNSALNPIMYGVFNTNFRGTFNRLLRCECYAALRQNTSRYTRLVSRLPRCNSNFTSTSHHRAETTDVFKNNNVAVQTPVQYEPNNIAGTKVAAKKAAASTNHTAFSADPLARPTPMIRIHIINSNTGSGSGSLSSNESPKPSHSVSFSNVSELKPISKTE
>cteno_Bmikado_c54688_g1_i2__p1_GENE_c54688_g1_i2_~~c54688_g1_i2__p1__ORF_typ
MSMMNETSGDAAVTAVPDYILYKTTQTPDPRDHFSSFQLILFQVLISIVAVVGALGNLLIASVVLTFRRWRVPTNIFLCNVAIADLIICLWTLPLMIASINKGWWPLPMWLCSLGGFLDNASYFCSAWSLAFGSLERFYLVSSRGKNRETMSHSVAILFCGSIWIFSIILAALPVLGWNRYVYSPLTFSCAINGFMEGVHKYYFITFLLLVLPGPLIIILFNYSYVFIFIARLPKRNKTERKNHLKVIVPLVLITVAFVLCSMPTIVILMTLMFTKGHSLPSLTPFHYNIVHWILLLDSCINPMICAFLSKKFRGACKQLLLAIYDSTAAHLSYTFTGEGGLVCRTKQCLSNRLSRWAGVIRKDIKTFKKAVTSTLCPKISRSDSDNFVIKVTINNRSALPGLPTDPLMGMVPQDRCNTQITSVNSSKDTDSAKRQSSTDSRRASSENFQPGGPSRRTSGDKNPTGILKDVIIEEVEPVLIWCTCGRNRCRCMGMPTATPV
>cteno_Bmikado_c55702_g1_i1__p1_GENE_c55702_g1_i1_~~c55702_g1_i1__p1__ORF_typ
MAEFAEGVPVTIHGMEDLNWTGPYPTMNYTSVVMMHYTVNQLTVLRVVTLLLSILGLVGNLLVVLVILSRRRWRFANSMFVLNIAIANLFICAFTLPLITRALFEVDWKPAPQFCLLSGFLDNTAFACSAWSLALGSIERFFLVVFPMKHRELMKYQRAVMLSFLTWALSICLSVLPILGWNSYIYSPVTFTCGIDTNLPGAHSYYFLVYLTVVLPGPLIISTVCYSYILFYLRVHYSLKPQVLNRMVLKKTEKTKKSSGESTQENTDIFGSNMSELWRSPKRRSKNLKIVLPMILISIAFLLCFMPTVIVGFDITVNPGVENGQPKLKMIEYFIIHLLLLGNSAMNPLIFTLCSTKFRSSGILVTKLLFDQFVLVLFYAVYVIYYAIATFFRAVWHYLVDLAASIGSCNASCIKSVGKYDSLNDVVIKVTLTNSNDPGGQDRKKEECCEGDLWGEKPRCECHEEETGCGSDTGNCTAGLDEGFGDTITPDNRTSETML
>cteno_Bmikado_c56031_g1_i2__p2_GENE_c56031_g1_i2_~~c56031_g1_i2__p2__ORF_typ
HIGTIMNEETLPDIQSGQPESILDNPVFVIFLASTLIFFCAIGTLGNMLALICATKNPALRTVGNKFILNLAVSDFFICTWTIPTVAFCVIRREWTLGDLACEIGGFIDNVMLTASVWTLGFSSLNRYFKITKPFQYTRFMNHRNSNLIIACVWVIAVLTAGPPLIGWNSYSYKSKGALSCAITTINMTTVAGRYFIYLTAMYLPVPLCLILFSYTNIFITAKRQKKASKARKIHHFATTSNLNEEPNKIAEQTPGRSSEDMPSAEAISHQNHSEDVLQNSQYGKKCPSRRCPRTAPGGVDKTTIMIIVIIGMTMITQIPVCFVYAINYFLLGGTTSRINMPDYIDIMLHWLLLLNSAADPVIYGVMNPPFKKAYLKFFNGVRDCLTTKKRENVAARTESHIYKLVNRGRKYVVEKKPVD
>Cteno_MneLey_comp132955_c0_seq1__p1__GENE_comp132955_c0_seq1__comp132955_c0_
SNLFILSLAMSDFLMGCISIPVYMVLHISDKNVLGDALCKFTAFLDNTLVIVSMWTLLLTSLDRFLLIVYRKLYHDILNRKNTLLMILAVWSYAVVIAALPLVGWNYYMFKGNTCSIADVEHPYFRTFFFMTFPIPLMITAT
>Cteno_MneLey_comp13417_c0_seq1__p1__GENE_comp13417_c0_seq1__comp13417_c0_seq
TNNLRIANTHYAGTGNQRIRSLTRLSFDRVRSYFGKVLIRIRMGSSGEDSNFQFSDSGQILVLFLISILIVIAVCGNVALLFAMYTQPKLRTTSNLFIGSLAFANLMTGLYTMPMAFIAIAFKGRWILGDAMCQLGGFIDQLTICAGMVTLGMTSIDRYFLVCHAVKYSDIMTRQRCWACIITIWLWSTCVSIPPFFGWSSYEFSDSSYTCASGLGSSYFKFYVSATFPIPIIIIFPTYYFILKSSMGGTGAVARSKRHRGNLRTAKIILLIIIIFAVCVFPVFLIGIILSAGVVIPKSQGLAFGVIWLLIANSSINPILYGLLNKNFRTVYMVKARRCLGLPHLTPHKSPGLSSSMGPVSTVVNGNEGSSNQCTSRCNFNAVLEDH
>Cteno_MneLey_comp15877_c0_seq1__p1__GENE_comp15877_c0_seq1__comp15877_c0_seq
MNENETLPLYDRSLRIASMSLFCLGAIFGNLLFIVSYIQLRWLRTARHAYIINLAIADVLMGSFSMPVTIGSLIRDKWLFTFDGELNVFSCKLAAFLDNTVIGCSVWFLALSSFDRFVYICRPLRYATIMTTIRVRCSATSVWACALFLSSMPLMFWGELKYSEFSYNCGLNFGTGVHRYYFLFYAVTVILIPVTFTVFNFTGILIDLNSSSLGDGRKMLDSNRGAILTLLVLTLAFVVCSLPLFVTAIIIWFDPTKADNLPPGISIAFHWMLYMNSAVNPLLYGLFNPKLRSHYTSILTCRDKNKVSWVQSIKKPKKVNKHKKFIIAEPPLPSNGVSSDHGNGTTTTKAAVRPHQNNKVGVIDVNND
>Cteno_MneLey_comp19400_c0_seq1__p1__GENE_comp19400_c0_seq1__comp19400_c0_seq
MAEFAEGLPVTVQSMEDVNYTFNYTHMVMLHYTVNQLTVLRVVTLLLSILGLVGNLLVVLVILSRRRWRFANSMFVLNIAIANLFICAFTLPLITRALFEVDWKPAPQFCLLSGFLDNTAFACSAWSLALGSIERFFLVVFPMKHRELMKYQRAVMLSFLTWALSICLSVLPILGWNSYIYSPLTFSCGIDVNLPGAHSYYFLVYLTVVLPAPLIISTVSYSYILFYLRVHYSLKPQVLNRMALKKTEKSKKPSGESTTPENTDIFGSNMSELWRSPKRRSKNLKIVLPMILISIAFLLCFMPTVIVGFDIKINPGMENGQPKLKMIEYFIINLLLLGNSAMNPLIFTLCSPKFRSSGILVIKLLFDQFVLVLFYAVYVVYYAIASFFRAIWHYLVDLATSIGSCNTSCIKSVGKYDSLNDVVIKVTLTNSNDPGGQDKKKEDCCEVEGDLWGEKPRCHCHEEVTGSDTRDCTHGSEEGFGDTITPDNRTSETML
>Cteno_MneLey_comp229417_c0_seq1__p1__GENE_comp229417_c0_seq1__comp229417_c0_
FFICTWTIPTVAFCVIRGEWTLGDVACEIGGFIDNVMLTASVWTLGFSSLNRYFKITKPFQYTRFMNHRNSNLIISCVWFIAVLTAGPPLIGWNSYSYKSRGALSCAITTINMTTIAGRYFIYLTAMYLPVPLCLILFSYTNIFITAKRQKNASKARKINHFATTSNLNEEPNKIAEQTPGRSSEDMPSAEAISHQNHSEDVLQNSQYGKKCPSRRCPRTAPGGVDKTTIMIIVIIGMTMITQIPVCFVYAINYFLLGGTTSRINMPDYIDIMLHWLLLLNSAADPVIYGVMNPPFKKAYLKFFNAVRYCMTAKKRENVATRTESHIYKLVNRGRKYVVEKKPVD
>Cteno_MneLey_comp300751_c0_seq1__p1__GENE_comp300751_c0_seq1__comp300751_c0_
VSALCNFSAFVDNTMLLISVWTVACSSLDKFYMVQYPLHYNRNITWTRVTKLIVGIWVIAGLCNSPPLFNYQGLRFDYSTWSYSCGLECHQELYGQVYCLTYSVIFVPIPLLMITICYVKIFAIAKSISKRDDALVRSLESSSQRRSLTNSTNTVDLKRNAISDCARSRVDLELPESPSSTAQRRTNPIRRGIPRHASLSRGPGDFSRPASDSTLIRKRQNKSNTVTVLVIIGVMMSCLVPVSIVGFIHFIDGSLITIGPEFVTAFHWLLLSNSAVNPVLYGIVNPFFRRAYMKLILSIKTKICTVIIEPTLGIFSSDRKHDSNSSEFSEKRQAAQNASKSDINGSNKVDCRKVVEEDSTEDEPAKI
>Cteno_MneLey_comp349521_c0_seq1__p1__GENE_comp349521_c0_seq1__comp349521_c0_
AVFLDRTLQNSSNIFILSLGCSDFIVGTWTLPTIAVSVYFKSWVLSHSICKFSAFVDSLAITASVWTLGFTALDRWMLVKSPISYKSQMKQRKALKIVGLVWVISGLAAAPPLLGWSGYDFSSYSLSCAMSSSGGFDDFNKYYFLFYVLLTFPVPIALIVISYSYIAWFVLGGGNRGREVSVFNVRTAKITA
>Cteno_MneLey_comp9834_c0_seq1__p1__GENE_comp9834_c0_seq1__comp9834_c0_seq1__
LMATLATLGNFIIVFLYWTRPALKKNANLLIANIAVADMLVGFLSMTAVGVSMSFNDWVFGSPLCTISAFLDNVMLVTSMYLIMMISVERLIRITRPNEYRKRVTQTVTKAMVAIAWAVSVVLSSPPVLGIATYKYSPATFSCGLKIEGYFAPQWFLIFSLVAFFPPIICTFYCYGNIFYVGWQVVNSSRFKSANVTTEVIVTSVDDKTSTVQVNKTKRKKHMPKGMKLSMSIFGIVALVLIFNFPVVCLGLLMYAGVITTIPYELGMTFHVLWYVHSALNPLIFLFTVPDFHHHLSLLRKSSFRPKAQTRNIMIRDHNSETSMRCS
>Cteno_MneLey_comp9939_c0_seq1__p1__GENE_comp9939_c0_seq1__comp9939_c0_seq1__
MAEGTHYFTVYERSALGLSIALFSLLATFGNFLLWVSILCNRSLRRISNLFIFNLSVTDMIVGVWNMPITFVSVVANEWLLDDWACALSAFVDNTILFASVWTVAVCSFDRYYMLCRPHSYRSSMTKKKALIMIALVWVVSCCFTVIPLLQVKFAYYKYSSLSFSCGLNCDSESWGFVYCTVYTVFFVPIPLAFIIFCYVHIFRVSQKHGKKGTMTTSSSSGLSNKKDCKKQYRQKNNLRAALMILIIIGMMMSCLLPISILGMFSFIAQSDAIPFKVFVAFHWLLLFNNAVNPIVYGLVNPVFRKAYRNTLERFLVRIGCMSNTPVQKTLKNKRADQEMSKSTSSLDDVVTVQPGTKKKGKTVKSQLSVVSLISTHTTSVGSNSKSSTNVKMLNF
>Ctenoph_Hormiphora_californiensis_evg1109518__p1_GENE_evg1109518__evg1109518
FKQINLSTAPVAIMGAMTEELIASSGEAAEKIPVYTSFDMVLIVSILATLSLLAVVGSVLQFLAVYLDKSLQHSSNIFILSLGCSDFIVGFWTMPTIAISVYNRDWVLSDGVCAFSAFLDSLAITASVWTLGFTALDRWMLVRSPISYKSQMQRTKALKIVALIYLIAFLGALPPLVGWSHYRFSPMSMSCAMGNYDDFSSVHTYYFLFYVMLTFPCPLALIITCYSCIAHFSVTRTKRGRQISPPNLRTAKITLLLTLFVLASILPTFVIGMIFWCGHVMDFDPTTSKIVIYTLLGNSAFNPLLYGWINSQFRRVYTRMACCVLTFTGYKSLKRSEFSASQMTRAGVPTLRIPVRSKSSTITPDLKKWVNASGRSDTRPLSEETMNMRNNPS
>Ctenoph_Hormiphora_californiensis_evg1112426__p1_GENE_evg1112426__evg1112426
MESLSLERLIIIVALSLMSVISIVGNLQIICAIMNARKLRREVANTFILSLAIADFIVGAVVMPTLIVSTALNAWLAGPVVCGFSAFIDNIGLSMSMWSVGLLSIDRFLLIYKPYNYSSLITKPRARLMILASWSVVTLICVCPMAGWGVYDYSPDTFSCAIAPTEERPDYYFMLFFCAAAFLPPISAGVISYGGILVVLMRRRRRCTSPSLRVKRSVVERRESVVASLSVLICLLQMICLNVPTVVIGLCFWAGYQPDLPAEVALVFHIVWYAKSCTNPLIFGFLNKAFRTEIMRMWCGALRGKGALERAYTPNTIRNTTFTNTIRNNEAQED
>Ctenoph_Hormiphora_californiensis_evg1126958__p1_GENE_evg1126958__evg1126958
MNDTAGMSGITTRAALASTMSLFAVVSILGNSLFWFALLYDKRAKMIGNAFLMNLSISDFVVGVWNMPITVVTVIAGRWLLGNLLCSFSAFVDNTMLLVSVWTVAWSSIDKHYMVEHPLHYHRNVTWARVARLIVGIWLVACLCNLPPLLQLQNLMFQYSPYSFSCGLSCPPNIYGQVYCLGYTVIFVPIPLVVISICYVRIFTIARAISQKDKARMRSLEVSAGHCRAAVVSDGMGCSRPGSDSTLLRRRQNKSNTITVLVIIGVMMSCLVPVILVGFISFIDSTFVISQEFFVAFHWLLLANSAVNPVLYGIVNPFFRRAYVKLLRHIKQTVWTKWCAPLGKKCRRVTAPIRDQDLK
>Ctenoph_Hormiphora_californiensis_evg1167222__p1_GENE_evg1167222__evg1167222
MTENLEMTDSGNGICTGDNNEARYAAISILSTVCILTVFGNTMVLLAFIRNRGLRSSGNYFLISLAISDLIMGLWTFPNTISNLVICKTWMSAILCQISGYIDNVIVTNSLMTLAACSYDRYLIITKPLFYKSSMTGRKIILILCATWIFSMVLSVPPFFGIGQFSFSDYSKTCALNAGNISNNGTGVDLKSFEIYFSCYIVLSFIPPLSIMVVCYTRIFQTAKMVSDNNPALQKQGGAWRGIKNFKAGLMIAVIIGVFLVFVLPVSVMALIQIIFKVKSIPKEAALVVTYLLLCNSFCNPIIYGIMNKEFRQEFKNIVRCTSDRSYRQQNMRRESLAFSSSYNGSVLVKKPLSTSANSALNSLGSTICTTTSLSRTTLARSNSELKRYITGKRNNSVTRRDQQAQDPLFLTDRAGTIMELSEHSTCSAHKTDNHTFRPGTTLNSMNPFKYIWNLKSASYECICERQKNLNKTYSF
>Ctenoph_Hormiphora_californiensis_evg119676__p1_GENE_evg119676__evg119676__p
MEEAIQPINITKNAAKNVTHAISILDYYSQAEIDALRATTILLSITGFLGNLLVILVIVSRRRWRYPNSLFVLNIAIANIFICAYTLPLITRALFADFNWRPAQQFCQLSGFLDNTAFACSAWSLALGSVERFLLVVFPLKHSRWMTYKGAALLSGLIWALGAFLGILPIFGWNDYIYSPVTFSCGINSQLGGSIHHYYFIFYLLAVIPGPLLISSLAYAYILVYLRIHYAVLFCSCSEGEVSTPTTVAPPLVPPPPPAAEGEPADPLQPGQLEQQQQQDQAPAGVDIFGANTSELCSSAKRSRSKNLKVVLPMILITVTFIICFLPTVIIGFELTFWPDRGPERPMMEYVVIHLLLLANSAMSPIIFTMCSSKFRSSAQIICEILLERFLLVLLYIVYVIYYSAVAVVQCIGDFLTSLCTGRGGCLRKYDSLEDVVIKITLTNSDDVRKEGEEGSGGVKKSPKSNKTSETVL
>Ctenoph_Hormiphora_californiensis_evg137423__p1_GENE_evg137423__evg137423__p
MDPDTDNDATDRMSIPSYTLLGAFSFVAIAGNGFIFWAFCIDKRLRTNSNLFILSLAVSDFLMGVISIPVYMVLHISPSNVLGDKVCRISAFLDNSLVVSSMWTLFLTSIDRYLVIVYPNLYGKLITQRSSLLLIVGVWLLSVAIASLPLLGWNSYEYSGNTCSIGNKQHPYFKVFFFLTFPVPLVTIVICYVWITIKTNVIHSRAKKNRTTLRKPIAKGRVTRVTVMVLVLVIAHVVLTMPALIINLIYSFNPALVAGLSDVTADVVILMFFANAAVDPILYGVFNTNFQRSFRLCPCARQVALPPPALNVGSSSERFKKRNKSNCVFVNEVVTIGKSSAPTGSTE
>Ctenoph_Hormiphora_californiensis_evg138570__p1_GENE_evg138570__evg138570__p
MSLVTELPDGKTDSPLNPADHFSELQLFLFQLLISLVAICGILGNMLIAAVVLTFRRWRVPTNIFLCNVAIADLLICFWTLPLVIGAINKGNWPLPMWMCSFSGFLDNASYITSAWSLALGSIERFYLVLSRSRGTETMSHSVAILLCSCVWIFSVILAALPVLGWNRYVYSPLTFSCAIDAFMPGVHKYYFILFLVLVIPGPLLVILFNYSYVFIFIARLPKRHGAERRNHLSIIIPLVIMTVAFVLCSLPTTVILVMLLMAETHKLTALTPFHYNIIHWVLLLDSCVNPMICAFLSKKFRSACRQLLVILGRSTREQLSYTFTRDRGVIHRIRYCLDIQWADSVNKLRKDAKSLRRRIGKALCPKIFQSDTDNVVIKVTINNRSGFDPLLSAIQMQGTPVGTGAVDPITQLTSLASSRENESYRRQTSKGSSDSRRPSWEQQGSRRVSGERNNQILNEVIEEEVEPILVWCTCGQNRCRCALPAATATPV
>Ctenoph_Hormiphora_californiensis_evg150653__p1_GENE_evg150653__evg150653__p
MTENLEMTDSGNGICTGDNNEARYAAISILSTVCILTVFGNTMVLLAFIRNRGLRSSGNYFLISLAISDLIMGLWTFPNTISNLVICKTWMSAILCQISGYIDNVIVTNSLMTLAACSYDRYLIITKPLFYKSSMTGHKIILILCATWIFSMVLSVPPFFGVGQFSFSDYSKTCALNAGNISNNGTGVDLKSFEIYFSCYIVLSFIPPLSIMVVCYTRIFQTAKMVSDNNPALQKQGGAWRGIKNFKAGLMIAVIIGVFLVFVLPVSVMALIQIIFKVKSIPKEAALVVTYLLLCNSFCNPIIYGIMNKEFRQEFKNIVRCTSDRSYRQQNMRRESLAFSSSYNGSVLVKKPLSTSANSALNSLGSTICTTTSLSRTTLARSNSELKRYITGKRNNSVTRRDQQAQDPLFLTDRAGTIMELSEHSTCSAHKTDNHTFRPGTTLNSMNPFKYIWNLKSASYECICERQKNLNKTYSF
>Ctenoph_Hormiphora_californiensis_evg15691__p1_GENE_evg15691__evg15691__p1__
DNSTEIALYDRSLRIASMSLFCLVAVVGNIFFIVSYAQLRWLRTARHAYIINLAVADLFMGCFSMPMTVGSLIREQWIFAGTVGDTFTCELSALLDNTMIGCSVWFLALSSFDRYVYICKPLHYNCIMTPKRVKISAGCVWVIAVILASMPILSCWGVYAYSEFSHNCGLDFGSGIDRYYFLFYAVLVILIPVALTLINFLGILIDLNTSSLGDGRKMLESNKGAIMTLLVLTLAFVVCSLPLFISAVIIWFDQSKSTDMPPQLSLAFHWMLYMNSAVNPLLYGLLNPKLREHYTRLLSCRDRSKVALVVQGHNRRTVHGAGSSGGRVTPVNMNSPCYVMSNTPKNSPRFLYCNKKHSPKVGVADAT
>Ctenoph_Hormiphora_californiensis_evg164536__p1_GENE_evg164536__evg164536__p
MAEFSVEPLPESTEVEEGRMKDLIFIPSLAIVAFVTILANLLVITAFCIDKRLRRTNNFFVISLTIAGFLTGGYSIPLYCITRWTKTEPLSLCKLCAFLDNSLATITVWTLAMTSLDRYYMVINYKRYKTLVTRTRAKVVLVMVWIYGSAVCAPPLVGWNDYHFSNKTSTCGMMFGENVENPHKVYFLFYFFMSFPIPLLLVTFSYTRIFIQAWGVYKRRERRQSEAYRRSVQSQRLSGALDSQNLTASNCNGSIKPHTRLSSTRALLKSSSRGATAFTRTNSIVGGMNIDKTVRATLMVFMLVLTNITCTFPIFVFSLVLYWSPPSEAMMESKGKALDASYTVSMFLFFLNSALNPIMYGLFNTNFRGTFNSLLRCKLPRISKRSVRYSRINGRVSVAISRSTAPAQATLKQRISNKLYLTPFTNTRSIATESASQFPTTNATAATFTSPSMVTASHHDNLTPVSAKIDRENENPTQFVIQKVDSVTESSTTSNNTEAQKLTKV
>Protost_ecdy_Cele_tr_A0A2K5AU17_A0A2K5AU17_CAEEL_G_PROTEIN_RECEP_F1_2_domain
MRRLSEMISDWERPSRSSISNMYLYARRESVYIARKKLAGLKDWALDLLAKLKSKQGMAIRRETRATKLVATVMVVFLVCWLPFFTLNMIKIYKLIFNVWSADLEIWFHWFTALGYLNSSLNFFIYSTINPKFRHSFRRLLGFRRSSRRQREKSWMLPPRDSSRGPAKCGCGFHKIVKSPLRKTSSAGSDTSSSGQSFRNKIFKRPMNNRKISMQKPEIVIDEISPNRISISAGGNTTFRRSSDDCIRRSSSEIIGGITLPSQSSNDKRRGSGMSNSSASLHIHETRMTFEAMVNDQADCEIFV
>Protost_ecdy_Cele_sp_E7EM37_DOPR2_CAEEL_Dopamine_receptor_2_OS=Caenorhabditi
MEAGETWNVSLEWPPPSLDLSTITQTPSTIVGSGIPLNYAGLSLIVIPLITLLGNLLVIISVLRYRALQSAINFLILGLAVADLLVAIIVMPYAVYVYVTNGDWYLGNLMCDIYMASDVCCSTASILLLAVISFDRYRAVSLPIQYSRQSQNVKRVWTLIAVIWLVSLTLASPMVFGVNVRPPDANPYECRFYNAEFSILSSMISFVIPCFLVLFVYIRIIIALKKREKAAKMRREKNTIAHGLTMRPDTGEEQVDEEAAGRIVAGPVVNVMMAALPSMTRRMRQFERHRRAIELAGDEEWEEDELDVMDECCGGDDAGDDDDDYHADNGQGVVEASAPRTTSMLRRIINAASVGTANSTAQSVASASGMPAFFAQNISTTSPSSSSCARTTTTTSAIPKASGDLPLPMLLNEREFGNSSTPRSSLESLSENVNVITNDFVSENCTTFSRRSSYADDSQPTSSQTSSGDGRSYSIKGQKRFRNLSRNYSTKHHRKVVKVNRGNSRNNSRTASITNQSDDALIPAIIRTISRKSPRLFRRDKTDIKKHSMILANPITEPPKEYRRVSMPIHPTNSQTETETISASRDIENLPTTTISRSTTANSAELLGSPDDFEKFPALITETVLEDVLAETREGCFMQPTVSFALTVREMEGNALNNLKGCSVESSRRVSQVDPPLAIQILTRPSLPHLDLQRMDSIGTTCSSKTRADSLRSVDSKGSKKSNRNGIAVKLVKRAIKHEHSLKRKVSKAQRKEKRATKTLGVVVGVFLVCWVPFFVINILNAVCILLNKDSCQVGYDLFFYCTWIGYMNSFMNPIIYTIFNTEFRRAFKSIIFGRNSTRHHFSNKQAHV
>Protost_ecdy_Cele_tr_G5EBX8_G5EBX8_CAEEL_G_PROTEIN_RECEP_F1_2_domain_contain
MFQVSDGDGGVVEEVDYSKIAKLAGISTGNESDVVSEMCKEQLRIILREKLRTGEQLPPAVLVLLCIPAVIIILLTIFGNLLVLFFKARVGRTNTTLLVWNLGLTDFLVGVIVLPMGAVYLIYRKWIFGRFLCRLWVAADVTFCTCSVVTICVISVDRYLAVTRPLRYKSIVTKTKVISVMTIIWIFSSSILLTTVRWEQPECYDDSLCFVGNEIRHLAHSVVFAFFLPASVTLTLYWRIYKLARNRQKALDRGFLMILGSNMNFLTNTLSQQTTLRVHFGKTNGMVEHQRRVLRTHERIAKTLGVVSCSFLFCWLPFFGLYLTNYKCSGCVPPIAIDVASWLGYCNSMLNPIIYSFTVKEFKRSAFRLVVPIWQFVNRCLPFVPAPPDNILQRIARHVHRHKEKEMQTRHRSFEMSSNKNGMLTTKVRSKRRQTEPNVVGLITPDHKLQTVAS
>Protost_ecdy_Cele_tr_G5EGH0_G5EGH0_CAEEL_G_PROTEIN_RECEP_F1_2_domain_contain
MIDETLLNLTASPSSQPATLLSAVARGTHLVDQFPAHAEIFSDIERPLVQTVILASVLLVLILSCFIGNLFVILAIIMERDLRGRPQYYLIFSLAVADLLVGMIVTPLGAWFTVTGTWNLGVVVCDFWISVDVLVCTASILHLVAIALDRYWSITDICYVQNRTPKRITLMLAVIWFTSLLISLAPFAGWKDEGFSDRVLKSHVCLISQQISYQVFSTATAFYIPLIAIICVYWKIMRAAKKRFKRERDRRTVIRPPPDAIDEKKAMMPKKSKKCPLPPAVVISDIQANGGTGGKTNSIKNPPRHNESSSSASEEERTMTQTNHAPGDVTTQETKIDEENGRSKPGIVKRRRRTKESNEMKRERKAWRTLAIITGTFVACWTPFFLVSIYRPICGCQISPVLEQVTLWLGYLNSALNPIIYTVFSQDFRAAFKRIIKRMCLIHDY
>Protost_ecdy_Cele_sp_O02213_SER2_CAEEL_Tyramine_receptor_Ser_2_OS=Caenorhabd
MFRNYTDSVQEMVLRAIDSIRDSVINASSAVSTTTLPPLDIPMTSMKPPSIIPTVELVLGTITYLVIIAMTVVGNTLVVVAVFSYRPLKKVQNYFLVSLAASDLAVAIFVMPLHVVTFLAGGKWLLGVTVCQFFTTADILLCTSSILNLCAIALDRYWAIHNPINYAQKRTTKFVCIVIVIVWILSMLISVPPIIGWNNWQENMMEDSCGLSTEKAFVVFSAAGSFFLPLLVMVVVYVKIFISARQRIRTNRGRSALMRIQNAEGDDDYRKMSIKRASVESARTSSRVGEKTPLVIADGQTTVTTLAAHSTDGGSLPKDETTKHMKYHNNGSCKVKVKDVKEDEGNPNPTAVLRKREKISVAKEKRAAKTIAVIIFVFSFCWLPFFVAYVIRPFCETCKLHAKVEQAFTWLGYINSSLNPFLYGILNLEFRRAFKKILCPKAVLEQRRRRMSAQP
>Protost_ecdy_Cele_tr_O17470_O17470_CAEEL_G_PROTEIN_RECEP_F1_2_domain_contain
MLIELFSHSAPPEDPYYVPANESFATTALTPHFSTTSVWSIRVQLIPTMGIYHFNGVALFLLPVLCLIGLIGNFLVCVAIATDRRLHNVTNYFLFSLALADLLVCCIVMPLSIVVEVRHGVWTWSVSMCLLYVYSDVFLCSASIVHMSVISLDRYLGISQPLRTRNRSKTLIFIKIAIVWVVTLLVSCPIAVLAMHDTANILRNNQCMIFSRYYIIYGSTMTFLIPLCIMGVTYAKTTQLLNKQASILSQKAGDKFNGNGLRRTMPHRKLGYARTYSATVNGTIANGKAIGAHGRTMSSISNIANGETADRLGTSRPSINTNGHKQLQKASTINKWKSRTSNLVTNFANKVGRRSSLQTATQDLANEHKATRVLAVVFACFFICWTPFFFINFLIGFGGENVQIPDWVASIFLWLGYVSSTINPIIYTVFNKRFRQAFVRILRCQCFHPLRDSHQMYSRNFTTTIVPDTYTCSRSNQERTTSVITRDETRSARSSERPEPSRARSEISEEPVARTNGKLTSEKKKISLPSFPRVSSSRDSRATTEASTTDEETKPLIPKSTVPATVINIPEQLINPIKKSLTTIINMPLLDETIPEKAQVHHKSQTLLTSSTLNFATFSTCPQQPTRSYSCVDCKKAEKMLSSDVSDMMTTSTASTASTVNGAPRKHLTLFNHFDSAIKETFL
>Protost_ecdy_Cele_tr_O17899_O17899_CAEEL_G_PROTEIN_RECEP_F1_2_domain_contain
MWPPVDVRSLTAESLGRASLILAVDLLLFVTSILNITVIAFTPDLSDVIGCYLISLSVADLLTAIFVIPLSIYSTLEGNWRIGGDNSIICKSAAYLQIALFCSTVYTFAWICIDRYSAMMKPSRYSEQSLTRCKCWIVFSWLTSMLLCCPIIVARMQVVFYPDAQLCVLDWSATSAYSVTLLLLVFVPTLVTVFNTGWKIWSAMRNPAALDDSQRMLVETDPNFVLTGFLFVTFFLSWLPLITLKVCELIWGPFDMDLSMLTFFFVWLAVSGPCCKFLIYMFTNHQFRRSFLSYISCSMCCSSRSRYEYHDIGNNSFL
>Protost_ecdy_Cele_tr_O44986_O44986_CAEEL_G_PROTEIN_RECEP_F1_2_domain_contain
MEWMRNTLNGQFIAENSDFLSENTTTTTLGFTPITEESPNCSFYEWSRNPSHAQFFRIFSIISVLTVLVVVVVLGNALVIAAVLLRRRLRSATGLLILSLALADLLVGTVILPFSIANEVLDQYWIFGETWCTIWLTLDIWMCTASIYNLVAISIDRYIAIIKPLNYPMLVTKFRARCTVAIVWIGSFLICSPSFFLASSIKDKETPCRCTPANAGRVYVVFSASSSFYIPMIIVVFVYFRIYVAARAATKSIYSGMMSVTAAANKKQNPKSYLLNHPDVINKDSLPMLRVHRGSSVVAQITPNKPYNTCRQNGNSIDATANGTSQITAAATKARKFANDSAKTLVNRGAVGATQQAPIGARFKRHGRDSESSVDSMNGTNSYSATPHKSGNEELGSLIENSRSSSTDSNEKTEQLTNQTDDNFSMSNNNNNGDEKEAFDESLLSESKKKSKSLASKFNHLMRRGQKKRTAGAYEKRLSLEIKAAKTVAIVTGCFIFCWLGFALVYGLEIKLNDVVWSIVFWLGYLNSALNPVIYTVFNREFRICFKRLLTCHHLNHPTQKYTNNNSYNSTAIRSTNAVNRVPQTSLGNYTQTQNSEKSSAAVTFNTPTN
>Protost_ecdy_Cele_tr_P91096_P91096_CAEEL_G_PROTEIN_RECEP_F1_2_domain_contain
MNESEIAAAVAAMELEDELLQPEWAYLVLSIVPLVCILGNLMVVAAVWTTKSLQTPTNHLLVSLAMADLIVGAFVMPFSIYLSVNRLHWHLPLFVCYFYCVLDVAASTSSIIHLVLISIDRLVAATKPAEYKTVKHRKRVYLAIAITWIFSIALSLPLGTGFNTRTSYFLVIEHHCGIYNPIYMLGSSIFAFYLPCLIMIFTYGYIFYTLRKRLRAIQLQEMAGGQFLGFGADVSNITTSAIQSVIGIAPKNRNMITWEKPLLKKIEETAAEHASSLNDSEREQLQTILEAVHPSSSGSQENTTIEEDPDRPPSVLLEAVTLKCEIDTSGPILELPRPTYTKNMSRRFSDAVNSISSRGRMKSVSFGTSRKRRHSHQPQGNREVVTSEESKKLHSLKPPLVEKRKMRRLSEMISDWERPSRSSISNMYLYARRESVYIARKKLAGLKDWALDLLAKLKSKQGMAIRRETRATKLVATVMVVFLVCWLPFFTLNMIKIYKLIFNVWSADLEIWFHWFTALGYLNSSLNFFIYSTINPKFRHSFRRLLGFRRSSRRQREKSWMLPPRDSSRGPAKCGCGFHKIVKSPLRKTSSAGPMNNRKISMQKPEIVIDEISPNRISISAGGNTTFRRSSDDCIRRSSSEIIGGITLPSQSSNDKRRGSGMSNSSASLHIHETRMTFEAMVNDQADCEIFV
>Protost_ecdy_Cele_sp_Q09388_ACM2_CAEEL_Muscarinic_acetylcholine_receptor_gar
MAVASVLLALFMLFLSIVTVIGNLAVLLSYYLDKNIRQPTNYFIFSLAISDLLIGLEGIPVYTAFYLNNNEWIWGDVLCDLWLSIDYIVCLASIYTVLGITVDRYYSVKKPATYRNWRTPGRVVLIIIFIWLVPSILFSVSIFGYGTFTGTGRILKETECYVQFMTNPYLNMGMYISYYWTTLFVMLYLYWGIYRAAKKLALKSDQKTKRLALLTEMRRPEVSVRTSDAGNSSSDSPNDTSNSSKCFRTAPPTTTVQTTQTNVGTPPPVFRNHMTLHNNNMDFTKDNEIVRPPTPPDDNTYSNPNFSMISEQLTNGFSRQEPSSVIERESTAPCVSPEPSHASLENEFNENHHAHFKPELSLPFIDADSVSSMVGHDDLRRAMSIRISRSVSMQGTARATPVIEIVENLEEALKICENLEELREDENKNEEEKQKNGLENGGMNHVIIANDEQQPSTSKESEQKEEMTPENHDPNEVKVPLIAVSRVESVKSTAGGKVRRLITQMRSHSIRSKRKANKNKSVLSALNFFQRKKEYKSRSENRARKALRTITFILGSFIILWTPFYVLATIYGFCETCKASPSFNTLYTISYYLCYMNSPLNPFCYAMANQQFKKTLTRIFKGDFRRV
>Protost_ecdy_Cele_sp_Q18007_ACM1_CAEEL_Probable_muscarinic_acetylcholine_rec
MPNYTVPPDPADTSWDSPYSIPVQIVVWIIIIVLSLETIIGNAMVVMAYRIERNISKQVSNRYIVSLAISDLIIGIEGFPFFTVYVLNGDRWPLGWVACQTWLFLDYTLCLVSILTVLLITADRYLSVCHTAKYLKWQSPTKTQLLIVMSWLLPAIIFGIMIYGWQAMTGQSTSMSGAECSAPFLSNPYVNMGMYVAYYWTTLVAMLILYKGIHQAAKNLEKKAKAKERRHIALILSQRLGTQVGVSLMLQSKAEKEKAEEAQKDSGYTSNQAGDANNLRRFGFSEPETSQFRVDPNSNNNLNVEGSLNTENDQNLGVIEEERSGFLSRRESNESYYPGPHPTAANSRRCSEMEKVSLLSESDGVPSTRPAKSYGRLSLRSRYSASESITTTHENDEKEVEKADSLQKLFADDELGSVLNFKEEKLKNTDSNNDSDTTSVILQRSRKYKKNKRPRSSRRSEHSTPRQIAKVKQAEGTAAQLIEESVPDDDQTETIEVKRTDRWVVSMKKRIARALIRRRSTTRPERGSSSNSDDSSSEVEGEEKPEVRNNGLKIPQLTVNNENRGETSSQPGRDRLAPPNKTDTFLSASGVSRKISTISTVITREKVISSIFAPIAVFNRGRKQTKAEKRAHKAFRTITFIVGFFAILWSPYYIMATVYGFCKGECIPSFLYTLSYYMCYLNSSGNPFAYALANRQFRSAFMRMFRGNFNKVA
>Protost_ecdy_Cele_sp_Q18775_DOPR4_CAEEL_Dopamine_receptor_4_OS=Caenorhabditi
MLAYGSDPNAEDLYITMTPSVSTENDTTVWATEEPAAIVWRHPLLAIALFSICLLTVAGNCLVVIAVCTKKYLRNPTGYLIISLAIADLIVGVIVMPMNSLFEIANHTWLFGLMMCDVFHAMDILASTASIWNLCVISLDRYMAGQDPIGYRDKVSKRRILMAILSVWVLSAILSFPGIIWWRTSSPHLYEDQSQCLFTDSKMYVSFSSLVSFYIPLFLILFAYGKVYIIATRHSKGMRMGIKTVSIKKRNGKKSNTETESILSSENEPTLRIHFGRGKQSSSSLRNSRFHARESTRLLLKQVSCKSLNDRGEHNNNNTVRQPLLRGTEGCHSDSISRSSQRNFRGRNVTIGSNCSSTLLQVDQPDRMSLSSNSQMVMTSPLSTRRKLNVREKSRQMMRYVHEQRAARTLSIVVGAFILCWTPFFVFTPLTAFCESCFSNKETIFTFVTWAGHLNSMLNPLIYSRFSRDFRRAFKQILTCQRQQKVKTAFKTPLSLVFTQLISVTQMWEQPPNTSIE
>Protost_ecdy_Cele_sp_Q19084_OAR2_CAEEL_Tyramine_receptor_tyra_2_OS=Caenorhab
MMSSYVMSPVDETYTLFQILKGSALFLLVLWTIFANSLVFIVLYKNPRLQTVPNLLVGNLAFSDLALGLIVLPLSSVYAIAGEWVFPDALCEVFVSADILCSTASIWNLSIVGLDRYWAITSPVAYMSKRNKRTAGIMILSVWISSALISLAPLLGWKQTAQTPNLIYEKNNTVRQCTFLDLPSYTVYSATGSFFIPTLLMFFVYFKIYQAFAKHRARQIYRQKLAVSSHVIRKHIESTILHEISHVLPTSDEFAKEEEEEEDSESSGQVENGLGNGNDAIIEEDECEDEDSDEKRDDHTSMTTVTATVTGPTEAPYMKREAKISKSVPIEKESAIQKREAKPMRSVMAISYEKVKRHKNRKERIYRKSLQRKPKAISAAKERRGVKVLGIILGCFTVCWAPFFTMYVLVQFCKDCSPNAHIEMFITWLGYSNSAMNPIIYTVFNRDYQIALKRLFTSEKKPSSTSRV
>Protost_ecdy_Cele_tr_Q1ZXT2_Q1ZXT2_CAEEL_G_PROTEIN_RECEP_F1_2_domain_contain
MDTLLWYAIAELLLSIHISFSNLLVLWVYVRSKHVRTVTNTYIFSLALTDFLAGALGIPLTVVSVMTRKPRTFYGCLFVHLILCILCTISTFHMLAIAIDKYVTICCRDRIFSSRRKRAIFLLTTSWILGLLVAILPLFNVFGFAETQSLFIENGEMCHFTMVVDYRYLVYVIFFSTILAPTAIIVLLYSSIYSRIRTEEKQVKCLLRQSERERRMAGRRKLIRILLILVVSYGICWYPLYIINTIDYFWPEFSINSLTLWTVIMSHMSCALNPLIYAYGMPGFKKALRAFFNIQTDNNTCANYSCYMSFRSTANQKQRSISVRGMPYETSLAAIRKISAPTPTMLDRHRSRRRQTVDHIDL
>Protost_ecdy_Cele_tr_Q22895_Q22895_CAEEL_G_PROTEIN_RECEP_F1_2_domain_contain
MARAVNISPFASYTVVPITSAWPPDDLKADRVQLASFTTGKALLAIAILAMIIMTTVGNALVCLAVLLVRKLKHPQNFLLVSLAVADFFVGLVVMPLALIDLLFDKWPLGSTMCSVYTTSDLTLCTASIVNLCAISVDRYLVISSPLRYSAKRTTKRIMMYIACVWIIAAIVSISSHIIANLLNDGTYVDDTGTCQVIPHFIYQSYATIISFYAPTFIMVILNIKIWRAAKRLAAQDRLMSHCNSVDASERPRNGSAETKDFLNEKETIDVPKKERANSTNSRLFKLERKYLHRPSAFFSAAKGPLIRQTEKSECKARKTLGVIMSVFIICWLPFFILAIFKSFGMWIPDWLDLLALWLGYSNSTLNPLIYCKYNKEFRIPFREMLACRCATLQTVMRQQSFTSRYGPPVRYRTQSSSYRPLLSRRNDSHEASDV
>Protost_ecdy_Cele_sp_Q6RYS9_DOPR3_CAEEL_Dopamine_receptor_3_OS=Caenorhabditi
MLAGQHHVTDIESPLMVVLWRVAAGVFLPLVPTMAVFGNVLVIMSVFRERSLQTVTNMLIVSLAVSDFMVAIGVMSFGVYYEWNDFKWGLGSFFCHVYQALDVACSTASILNLLAISLDRYIAIGHPISYAQYGARGGRAMISITIVWGVSVAVALPLLLGVNPMEENDLQECELANPYFNMISSIFSFFIPCIAMIILYTIIFRRLRQRERARSLRQAQRSENDKISSALLGGAQIARQMGKHFKNRTDQILLEISFQTSSFPTMSESSEDASTISPMINSFNNFLPKKTPYPSTSIPAIPECGSMPNLTIIERPEAEKEKEISIMDLRDTVEMLDDKYSSAILTSFQTSRSFGEELEEILPFIDGSNSVKHSREQLHTTRSNTSTTRLLDVKPELRSISVPSIQDEKKLSQKSNDLPFSHQNGTHKQKLLPNPGILMKSKSTTLLKTNGYMDTDSLNRNSHKKSLADLLANDEFSFSDSMRVYKNRLFKSLSRATSGWNKPRPSRHMVKKATKQMRREHKATVTLAVVLAVFLFCWLPFFVLHLSNSICLIIDENSACVGFLPLYLATWLGYLNSSLNPLIYTVFDQRFRNAFRNILSCGIFKKR
>Protost_ecdy_Cele_tr_Q7JNP9_Q7JNP9_CAEEL_G_PROTEIN_RECEP_F1_2_domain_contain
MAIWWWFEILSAKSDFESIMAWSVFIYIQAALGGSLWTSISTPEGSVSLPSSTTATITSTTVTPVWVASKNSIPFADTLGSNSPLSEYLPVKLCLGIHDVFIALFLVMLILLTIFGNILVVLSVVVYKRMRTFTNILLTSLATADLLVGLIVMPMSLLDLLHNHRWPLGRFLCRMWATSDVLLCTASILNLCVISLDRYFAITSPLKYPRTRSRKMAAGLLTAVWAISFVVCSPPWVIPSWNLFIDNNNNTGSSEDFKCAYSPSVAYRIYSALGSFYLPLLVMLFVYFKIFRVASEREALMRQSVGTCRLSNRLTKTQQKNQRNNLRTASAPHSRTRVQVNHNCGRVNYSVRPVEYANRVENSLKPSHERFDSTDCEDSPPNGDSLEAGTTCNISMSLVTNSPPNGLQKEAKNSMERECHSLADIVNSADTPVRKNTEVGVAPSLSKRARQCNARLQPNNLLQKAHEHYQINGPGKAVRGSKEKMVYMRERKALKTIGIVVLGFIICWMPFFIMYLVEVFISDPVAESPIYRITSEFFLWLGYSNSVLNPIIYTMYNGDFRRCFRDLLSFGCVQHHRRTMSVKKLHQQSTIF
>Protost_ecdy_Cele_tr_Q7JP61_Q7JP61_CAEEL_G_PROTEIN_RECEP_F1_2_domain_contain
MWNLNCSESDTKVACLNLGEAVLTISSMLTVMLLIIFGNLLVVVTVYRDRKLRMQRQNWLIVSLAVADMLVGLLVMPLTLTYEIVGEWTMGNILCEIWLALDVLFVTASILHICAISLDRYFSVTSPLTYPATRTPLRMFIYIGVSWIVSLLICLPPIFGWRPERAEGECSVSTDLGYVLYSSLGSFYIPVVILIIVYAKIYSITIRHSRQRLKETERRDHTLNMLTIRSSTNERYNMEYELEENSDPIEDEKEKVVTNRDMINKVCWQLRKISEELPRQGVKVSIALDTNHNSPPASDLTRKLEEKKFCEKRKRKLKAKERQATLLLGIILSAFILSWLPFFLIYVIGAFGHEAPPLVFKFFFWLGYCNSGINPVIYTVFNREFKRGLCKQLHKFERFIHPLMEFYK
>Protost_ecdy_Cele_tr_Q86ME6_Q86ME6_CAEEL_G_PROTEIN_RECEP_F1_2_domain_contain
MNDLQWPLLGLFSVLIILALFGNLLVCAAILWDRSLRKQPENLFLVSLAVSDLLVSVLVMLFAAVNDILGYWPFGQFYCQFWISFDITTCTASILNLCAISLDRYWHISRPMVYIRYCNRRRINYVIVLVWLISAGIGAAPLGFGFGSKVTINNLTGLPVCEMRLPLPYAIGSSMVSFFLPAMVMVILYTKLYLYARKHVRSIKTQLQQATSFLIMQLASEKIREVTAATLKGEALLPPDSPATERTTMTVSRHYSRRSTTTTTTATPRRGDKKTSSQNKVESIRTSIFSKLNFLCPTRFKNQRSPQDPHTPAAHNRSNISDQKARLTLGVIMGTFLVCWLPFFTVNILRAWLPEIFSSKTIMAVTWLGYANSSANPLIYSIFNRDFRRAFKKIIVRVFGCCWEEPDLNKSISSRYAAPDNIERRRSCTRSSESAHDNNNDANATRLNLLSNNNEETIPE
>Protost_ecdy_Cele_tr_Q8MXS7_Q8MXS7_CAEEL_G_PROTEIN_RECEP_F1_2_domain_contain
MILLSLTLGVVNCFVVIGNLLVFYVILTKKSLQTSTNHLVLSLTISDLLLGILILPFAIIQEHSNEWIFGHFGCRLWLSVDVFLSTASIYNLLAISFDRYMAVRQPIKYPIISSTKVVRLMTFLVWFCSLLLAVILFVLLTLNAHDSEPTKDCQPTSLPSMYIIFSAMASFIVPAFVMVILNVRIFQTVLHTSRTMTVKSKNGSLRVHRRKEPIIPVKKHDKYETRLSHEEECVGSPSKEVIDPIPVVAVVEKHHKSSAVDAPAIRSFLTHTVVFGVLEAKKTNIINHITQWWRRSTVRSPNPSTRKKCMRRSLRTEIRVARTTGIVVAAFIVCWIPFTTIYVLQAYAVCTVAAGCIPASLFTTAFWLGYSNSAVNPILYAAFSRDFRIALKRLFFQKPKF
>Protost_ecdy_Cele_sp_Q9U7D5_ACM3_CAEEL_Muscarinic_acetylcholine_receptor_gar
MQSSSLGNADDPRFRQTHLFQMLVKVINTSAENATKTAIATSSTSTPSFVDTYSTSSLLGEEGRMVMIVVIGAMFALVTSLGNLMVMVSFKIDKQLQTISNYFLFSLAVADIAIGVISIPMFTYYTAIQKWDLGYTMCQFWLCIDYLMSNASVLNLLLISFDRYFSVTRPLSYRPRRTTKKALTMIACTYIISLILWPPWIISWPYIEGKFTAEPGTCVVQFLQTNPYVTVGTAVAAFYLPVTIMCILYTRVYWETQKRQKEFGKLQATQTWASDVVDRPSTQSFRNSKMWKKVKKFSRRSMKRDVSSTSIIKSSGSMRKKNNQDGYVEDSVTPCTSSRNSKRKSWLRNCTGKSNSSSEDSSEAVAMNLDDTSLSSSHFALSGSRRRNISPPCTPMPTNFEDEEQTDAGASMRNGSARFRSRPSDTGKNNNSDTYTVLIELNDEGSRPSVRLSSCEPYLDEPISTRNRSKSDCNSEIDERRHSLLNKQSPFKNGRILKNFSSQERKSEKEQRKNERKQESKAAKTLSAILCAFIATWTPYNLIVCWEAFFPNTVPNVLWTFSYFLCYINSTINPLCYALCNARFRHTYMRILRCKFKAERPTMNQGYVRRN
>Protost_ecdy_Dmel_tr_A0A0B4KFU6_A0A0B4KFU6_DROME_G_PROTEIN_RECEP_F1_2_domain
MEEDVYASLGAYNDSGGDDWSSSEHLVLWEEDETQRTTANATSRHNQLHVARWNATGNATISATFEDVPFDANNYWALLALVLVLGTAAGNILVCLAIAWERRLQNVTNYFLMSLAITDLMVAVLVMPLGILTLVKGYFPLGSEHCLTWICLDVLFCTASIMHLCTISVDRYLSLRYPMRFGRNKTRRRVTLKIVFVWLLSIAMSLPLSLMYSKNHASVLVNGTCQIPDPVYKLVGSIVCFYIPLGVMLLTYCLTVRLLARQRQNLGGGQQTAAATPGWASGWLGQAPALERRCTWRRLLKPGPGNASSVLHAHSANSTDTDLSTLDNHELWLPDSSIKEPTPTTMTALHQFGAEMLKLSRGLESVASSSTTGSPTKSEFSLSNHLQLQYPSSPQRYAATHQQSHHHNHQQHPAGVYHQQASPKGRHGTTVLGLSTTTLGIERESTRNSLASSRMGGEQSDGTLSQLSQRLRAYKKRRRASSAVPGREKRAGHEDADEDVETPTSTLRRHKRHNSLPKNALYPRHTTVQESLDDDDDEEEESAQQKDQQTKSKICHSDTELDPPQKAKQCHIAGQNHQSDYLQLPSVCTCPYFGDRPLQNCVKSAEVKIISSAFRVTTTTTAVSSSPSEMELLMCSSGNKKSLTSSVSAGITGGPAGAAPATVGSTLSPHSAHNQGSSLTVQSDGSGYLAAPGTPCPGRRKLSISKTASVVTWDSSRHRRRGSSFGGVRTSLLLTPTKTATTSNSSTPLRRSATLRSHQNMNYQGAGECGGKTRTTTSSPCMLQRQQTVRSHHSRNSSVISRNSSRHGRIIRLEQKATKVLGVVFFTFVILWSPFFVLNLLPTVCAECEERISHWVFDVVTWLGYASSMVNPIFYTIFNKVFRQAFKKVLLCRYSSTSAWRPSRXQTPVKPGKLKTNTHKCASVDFQDSTAPVRGVLKRSVAVASDI
>Protost_ecdy_Dmel_tr_A0A0B4KHD0_A0A0B4KHD0_DROME_G_PROTEIN_RECEP_F1_2_domain
MDYSRLNANINTGNISTDDFLAVFSTGKPDNATLNPPLLSVDGQLTLPPGSGYVNVNDTIFFLNGSFYNSSLQLAAGFYNQSSASGATSGNLTNPNHTEVHWDGRYPSGYTLTHIVIASIIVTILMIIIVVGNMLVIIAIATEKSLKNIQNWFIASLAVADFFLGLIIMPFSLANELMGYWIFGSWWCDIHSAMDVLLCTASIMNLCLISLDRYWSITKAVDYLKSRTPARAAVMITAVWIMSALICIPPLLGWKVKMPEGPLPKCELSEDIGYVLYSALGSFYIPSCIMVFVYIRIYFAAKARARRGIKKHPRKTNNEQVTSFTTAKKGTIPMPSSSGVSALQLHQQRQIATIETPPNSASLPMQIPTVTMDLASDISTSEAGELEAVAAQTVLAYANPNGAGTNSVTVVSSGNGGPGASGVPPSSPKETLQVSTIATGRVGLNVPVPPSMGSNSSINVLNNNNGTVAMDGGATAAGGGNGSAVATPGGLQQTGGNELRVSPIAGRCRALSVGVDTDMVSEFDPSSSDSGVVSRCAVVKPLKFRLCQPIFGRKSSNQQRRNEAKAAAKNQQSSGVASKNQQQQQQQQQQQVVKSELEPAIPKTPKPRDPEKEKRRIARKKEKRATLILGLIMGSFIACWLPFFFLYILVPACSSHCNIPESAFAVAFWLGYMNSALNPAIYTIFNKDFRRAFRRILFKXCLAYVCCYRCVYASIEKATERAMGSTPMGYGHGMYQHYRR
>Protost_ecdy_Dmel_sp_O01668_OPS6_DROME_Opsin_Rh6_OS_Drosophila_melanogaster_
MASLHPPSFAYMRDGRNLSLAESVPAEIMHMVDPYWYQWPPLEPMWFGIIGFVIAILGTMSLAGNFIVMYIFTSSKGLRTPSNMFVVNLAFSDFMMMFTMFPPVVLNGFYGTWIMGPFLCELYGMFGSLFGCVSIWSMTLIAYDRYCVIVKGMARKPLTATAAVLRLMVVWTICGAWALMPLFGWNRYVPEGNMTACGTDYFAKDWWNRSYIIVYSLWVYLTPLLTIIFSYWHIMKAVAAHEKAMREQAKKMNVASLRNSEADKSKAIEIKLAKVALTTISLWFFAWTPYTIINYAGIFESMHLSPLSTICGSVFAKANAVCNPIVYGLSHPKYKQVLREKMPCLACGKDDLTSDSRTQATAEISESQA
>Protost_ecdy_Dmel_sp_P04950_OPS3_DROME_Opsin_Rh3_OS_Drosophila_melanogaster_
MESGNVSSSLFGNVSTALRPEARLSAETRLLGWNVPPEELRHIPEHWLTYPEPPESMNYLLGTLYIFFTLMSMLGNGLVIWVFSAAKSLRTPSNILVINLAFCDFMMMVKTPIFIYNSFHQGYALGHLGCQIFGIIGSYTGIAAGATNAFIAYDRFNVITRPMEGKMTHGKAIAMIIFIYMYATPWVVACYTETWGRFVPEGYLTSCTFDYLTDNFDTRLFVACIFFFSFVCPTTMITYYYSQIVGHVFSHEKALRDQAKKMNVESLRSNVDKNKETAEIRIAKAAITICFLFFCSWTPYGVMSLIGAFGDKTLLTPGATMIPACACKMVACIDPFVYAISHPRYRMELQKRCPWLALNEKAPESSAVASTSTTQEPQQTTAA
>Protost_ecdy_Dmel_sp_P06002_OPS1_DROME_Opsin_Rh1_OS_Drosophila_melanogaster_
MESFAVAAAQLGPHFAPLSNGSVVDKVTPDMAHLISPYWNQFPAMDPIWAKILTAYMIMIGMISWCGNGVVIYIFATTKSLRTPANLLVINLAISDFGIMITNTPMMGINLYFETWVLGPMMCDIYAGLGSAFGCSSIWSMCMISLDRYQVIVKGMAGRPMTIPLALGKIAYIWFMSSIWCLAPAFGWSRYVPEGNLTSCGIDYLERDWNPRSYLIFYSIFVYYIPLFLICYSYWFIIAAVSAHEKAMREQAKKMNVKSLRSSEDAEKSAEGKLAKVALVTITLWFMAWTPYLVINCMGLFKFEGLTPLNTIWGACFAKSAACYNPIVYGISHPKYRLALKEKCPCCVFGKVDDGKSSDAQSQATASEAESKA
>Protost_ecdy_Dmel_sp_P08099_OPS2_DROME_Opsin_Rh2_OS_Drosophila_melanogaster_
MERSHLPETPFDLAHSGPRFQAQSSGNGSVLDNVLPDMAHLVNPYWSRFAPMDPMMSKILGLFTLAIMIISCCGNGVVVYIFGGTKSLRTPANLLVLNLAFSDFCMMASQSPVMIINFYYETWVLGPLWCDIYAGCGSLFGCVSIWSMCMIAFDRYNVIVKGINGTPMTIKTSIMKILFIWMMAVFWTVMPLIGWSAYVPEGNLTACSIDYMTRMWNPRSYLITYSLFVYYTPLFLICYSYWFIIAAVAAHEKAMREQAKKMNVKSLRSSEDCDKSAEGKLAKVALTTISLWFMAWTPYLVICYFGLFKIDGLTPLTTIWGATFAKTSAVYNPIVYGISHPKYRIVLKEKCPMCVFGNTDEPKPDAPASDTETTSEADSKA
>Protost_ecdy_Dmel_sp_P08255_OPS4_DROME_Opsin_Rh4_OS_Drosophila_melanogaster_
MEPLCNASEPPLRPEARSSGNGDLQFLGWNVPPDQIQYIPEHWLTQLEPPASMHYMLGVFYIFLFCASTVGNGMVIWIFSTSKSLRTPSNMFVLNLAVFDLIMCLKAPIFIYNSFHRGFALGNTWCQIFASIGSYSGIGAGMTNAAIGYDRYNVITKPMNRNMTFTKAVIMNIIIWLYCTPWVVLPLTQFWDRFVPEGYLTSCSFDYLSDNFDTRLFVGTIFFFSFVCPTLMILYYYSQIVGHVFSHEKALREQAKKMNVESLRSNVDKSKETAEIRIAKAAITICFLFFVSWTPYGVMSLIGAFGDKSLLTPGATMIPACTCKLVACIDPFVYAISHPRYRLELQKRCPWLGVNEKSGEISSAQSTTTQEQQQTTAA
>Protost_ecdy_Dmel_sp_P16395_ACM1_DROME_Muscarinic_acetylcholine_receptor_DM1
MEPVMSLALAAHGPPSILEPLFKTVTTSTTTTTTTTTSTTTTTASPAGYSPGYPGTTLLTALFENLTSTAASGLYDPYSGMYGNQTNGTIGFETKGPRYSLASMVVMGFVAAILSTVTVAGNVMVMISFKIDKQLQTISNYFLFSLAIADFAIGAISMPLFAVTTILGYWPLGPIVCDTWLALDYLASNASVLNLLIISFDRYFSVTRPLTYRAKRTTNRAAVMIGAAWGISLLLWPPWIYSWPYIEGKRTVPKDECYIQFIETNQYITFGTALAAFYFPVTIMCFLYWRIWRETKKRQKDLPNLQAGKKDSSKRSNSSDENTVVNHASGGLLAFAQVGGNDHDTWRRPRSESSPDAESVYMTNMVIDSGYHGMHSRKSSIKSTNTIKKSYTCFGSIKEWCIAWWHSGREDSDDFAYEQEEPSDLGYATPVTIETPLQSSVSRCTSMNVMRDNYSMGGSVSGVRPPSILLSDVSPTPLPRPPLASISQLQEMSAVTASTTANVNTSGNGNGAINNNNNASHNGNGAVNGNGAGNGSGIGLGTTGNATHRDSRTLPVINRINSRSVSQDSVYTILIRLPSDGASSNAANGGGGGPGAGAAASASLSMQGDCAPSIKMIHEDGPTTTAAAAPLASAAATRRPLPSRDSEFSLPLGRRMSHAQHDARLLNAKVIPKQLGKAGGGAAGGGVGGAHALMNARNAAKKKKKSQEKRQESKAAKTLSAILLSFIITWTPYNILVLIKPLTTCSDCIPTELWDFFYALCYINSTINPMCYALCNATFRRTYVRILTCKWHTRNREGMVRGVYN
>Protost_ecdy_Dmel_sp_P20905_5HT1R_DROME_5_hydroxytryptamine_receptor_1_OS_Dr
MALSGQDWRRHQSHRQHRNHRTQGNHQKLISTATLTLFVLFLSSWIAYAAGKATVPAPLVEGETESATSQDFNSSSAFLGAIASASSTGSGSGSGSGSGSGSGSGSYGLASMNSSPIAIVSYQGITSSNLGDSNTTLVPLSDTPLLLEEFAAGEFVLPPLTSIFVSIVLLIVILGTVVGNVLVCIAVCMVRKLRRPCNYLLVSLALSDLCVALLVMPMALLYEVLEKWNFGPLLCDIWVSFDVLCCTASILNLCAISVDRYLAITKPLEYGVKRTPRRMMLCVGIVWLAAACISLPPLLILGNEHEDEEGQPICTVCQNFAYQIYATLGSFYIPLSVMLFVYYQIFRAARRIVLEEKRAQTHLQQALNGTGSPSAPQAPPLGHTELASSGNGQRHSSVGNTSLTYSTCGGLSSGGGALAGHGSGGGVSGSTGLLGSPHHKKLRFQLAKEKKASTTLGIIMSAFTVCWLPFFILALIRPFETMHVPASLSSLFLWLGYANSLLNPIIYATLNRDFRKPFQEILYFRCSSLNTMMRENYYQDQYGEPPSQRVMLGDERHGARESFL
>Protost_ecdy_Dmel_sp_P22270_OAR_DROME_Tyramine_octopamine_receptor_OS_Drosop
MPSADQILFVNVTTTVAAAALTAAAAVSTTKSGSGNAARGYTDSDDDAGMGTEAVANISGSLVEGLTTVTAALSTAQADKDSAGECEGAVEELHASILGLQLAVPEWEALLTALVLSVIIVLTIIGNILVILSVFTYKPLRIVQNFFIVSLAVADLTVALLVLPFNVAYSILGRWEFGIHLCKLWLTCDVLCCTSSILNLCAIALDRYWAITDPINYAQKRTVGRVLLLISGVWLLSLLISSPPLIGWNDWPDEFTSATPCELTSQRGYVIYSSLGSFFIPLAIMTIVYIEIFVATRRRLRERARANKLNTIALKSTELEPMANSSPVAASNSGSKSRLLASWLCCGRDRAQFATPMIQNDQESISSETHQPQDSSKAGPHGNSDPQQQHVVVLVKKSRRAKTKDSIKHGKTRGGRKSQSSSTCEPHGEQQLLPAGGDGGSCQPGGGHSGGGKSDAEISTESGSDPKGCIQVCVTQADEQTSLKLTPPQSSTGVAAVSVTPLQKKTSGVNQFIEEKQKISLSKERRAARTLGIIMGVFVICWLPFFLMYVILPFCQTCCPTNKFKNFITWLGYINSGLNPVIYTIFNLDYRRAFKRLLGLN
>Protost_ecdy_Dmel_sp_P28285_5HT2A_DROME_5_hydroxytryptamine_receptor_2A_OS_D
MAHETSFNDALDYIYIANSMNDRAFLIAEPHPEQPNVDGQDQDDAELEELDDMAVTDDGQLEDTNNNNNSKRYYSSGKRRADFIGSLALKPPPTDVNTTTTTAGSPLATAALAAAAASASVAAAAARITAKAAHRALTTKQDATSSPASSPALQLIDMDNNYTNVAVGLGAMLLNDTLLLEGNDSSLFGEMLANRSGQLDLINGTGGLNVTTSKVAEDDFTQLLRMAVTSVLLGLMILVTIIGNVFVIAAIILERNLQNVANYLVASLAVADLFVACLVMPLGAVYEISQGWILGPELCDIWTSCDVLCCTASILHLVAIAVDRYWAVTNIDYIHSRTSNRVFMMIFCVWTAAVIVSLAPQFGWKDPDYLQRIEQQKCMVSQDVSYQVFATCCTFYVPLLVILALYWKIYQTARKRIHRRRPRPVDAAVNNNQPDGGAATDTKLHRLRLRLGRFSTAKSKTGSAVGVSGPASGGRALGLVDGNSTNTVNTVEDTEFSSSNVDSKSRAGVEAPSTSGNQIATVSHLVALAKQQGKSTAKSSAAVNGMAPSGRQEDDGQRPEHGEQEDREELEDQDEQVGPQPTTATSATTAAGTNESEDQCKANGVEVLEDPQLQQQLEQVQQLQKSVKSGGGGGASTSNATTITSISALSPQTPTSQGVGIAAAAAGPMTAKTSTLTSCNQSHPLCGTANESPSTPEPRSRQPTTPQQQPHQQAHQQQQQQQQLSSIANPMQKVNKRKETLEAKRERKAAKTLAIITGAFVVCWLPFFVMALTMPLCAACQISDSVASLFLWLGYFNSTLNPVIYTIFSPEFRQAFKRILFGGHRPVHYRSGKL
>Protost_ecdy_Dmel_sp_P28286_5HT2B_DROME_5_hydroxytryptamine_receptor_2B_OS_D
MLKTVTTAMAAGDDDVPASILEIELPAILLNESLFIELNGNLTQLVDTTSNLSQIVWNRSINGNGNSNTFDLVDDEQERAAVEFWLLVKMIAMAVVLGLMILVTIIGNVFVIAAIILERNLQNVANYLVASLAVADLFVACLVMPLGAVYEISNGWILGPELCDIWTSCDVLCCTASILHLVAIAADRYWTVTNIDYNNLRTPRRVFLMIFCVWFAALIVSLAPQFGWKDPDYMKRIEEQHCMVSQDVGYQIFATCCTFYVPLLVILFLYWKIYIIARKRIQRRAQKSFNVTLTETDCDSAVRELKKERSKRRAERKRLEAGERTPVDGDGTGGQLQRRTRKRMRICFGRNTNTANVVAGSEGAVARSMAAIAVDFASLAITREETEFSTSNYDNKSHAGTELTTVSSDADDYRTSNANEIITLSQQVAHATQHHLIASHLNAITPLAQSIAMGGVGCLTTTTPSEKALSGAGTVAGAVAGGSGSGSGEEGAGTEGKNAGVGLGGVLASIANPHQKLAKRRQLLEAKRERKAAQTLAIITGAFVICWLPFFVMALTMSLCKECEIHTAVASLFLWLGYFNSTLNPVIYTIFNPEFRRAFKRILFGRKAAARARSAKI
>Protost_ecdy_Dmel_sp_P41596_DOPR1_DROME_Dopamine_receptor_1_OS_Drosophila_me
MYTPHPFGFLIILVPMTNAMRAIAAIAAGVGSVAATVATSTTSSISSSTTIINTSSATTIGGNHTSGSTGFSTNSTLLDADHLPLQLTTAKVDLDIEIDIQLLTNGYDGTTLTSFYNESSWTNASEMDTIVGEEPEPLSLVSIVVVGIFLSVLIFLSVAGNILVCLAIYTERSLRRIGNLFLASLAIADLFVASLVMTFAGVNDLLGYWIFGAQFCDTWVAFDVMCSTASILNLCAISMDRYIHIKDPLRYGRWVTRRVAVITIAAIWLLAAFVSFVPISLGIHRPDQPLIFEDNGKKYPTCALDLTPTYAVVSSCISFYFPCVVMIGIYCRLYCYAQKHVKSIKAVTRPGEVAEKQRYKSIRRPKNQPKKFKVRNLHTHSSPYHVSDHKAAVTVGVIMGVFLICWVPFFCVNITAAFCKTCIGGQTFKILTWLGYSNSAFNPIIYSIFNKEFRDAFKRILTMRNPWCCAQDVGNIHPRNSDRFITDYAAKNVVVMNSGRSSAELEQVSAI
>Protost_ecdy_Dmel_sp_P91657_OPS5_DROME_Opsin_Rh5_OS_Drosophila_melanogaster_
MHINGPSGPQAYVNDSLGDGSVFPMGHGYPAEYQHMVHAHWRGFREAPIYYHAGFYIAFIVLMLSSIFGNGLVIWIFSTSKSLRTPSNLLILNLAIFDLFMCTNMPHYLINATVGYIVGGDLGCDIYALNGGISGMGASITNAFIAFDRYKTISNPIDGRLSYGQIVLLILFTWLWATPFSVLPLFQIWGRYQPEGFLTTCSFDYLTNTDENRLFVRTIFVWSYVIPMTMILVSYYKLFTHVRVHEKMLAEQAKKMNVKSLSANANADNMSVELRIAKAALIIYMLFILAWTPYSVVALIGCFGEQQLITPFVSMLPCLACKSVSCLDPWVYATSHPKYRLELERRLPWLGIREKHATSGTSGGQESVASVSGDTLALSVQN
>Protost_ecdy_Dmel_sp_Q24563_DOPR2_DROME_Dopamine_receptor_2_OS_Drosophila_me
MVDDNGSSPEVEGAEGAGAPLLALLRVDGLNQTQTRSPSPSFFGSYNISEDVYFYFNGLPTSTELVLNATTSATSATLSPAMVATGGGGTTTPEPDLSEFLEALPNDRVGLLAFLFLFSFATVFGNSLVILAVIRERYLHTATNYFITSLAVADCLVGLVVMPFSALYEVLENTWFFGTDWCDIWRSLDVLFSTASILNLCVISLDRYWAITDPFSYPMRMTVKRAAGLIAAVWICSSAISFPAIVWWRAARDGEMPAYKCTFTEHLGYLVFSSTISFYLPLLVMVFTYCRIYRAAVIQTRSLKIGTKQVLMASGELQLTLRIHRGGTTRDQQNQVSGGGGGGGGGGGGGGSLSHSHSHSHHHHHNHGGGTTTSTPEEPDDEPLSALHNNGLARHRHMGKNFSLSRKLAKFAKEKKAAKTLGIVMGVFIICWLPFFVVNLLSGFCIECIEHEEIVSAIVTWLGWINSCMNPVIYACWSRDFRRAFVRLLCMCCPRKIRRKYQPTMRSKSQRFATRRCYSTCSLHGIQHVRHNSCEQTYI
>Protost_ecdy_Dmel_sp_Q4LBB6_OCTB3_DROME_Octopamine_receptor_beta_3R_OS_Droso
MSGVNVADLLATTMTLPITAAAGAATSQAAATSATNASHLQPATLTGHISTTAAAKTTTTPTSSLPITSQFVDASLTSLSLTATSSDASYSSPFSSYLSSDSTFELLSTVGPNITANGSDIAVDNQAELEESWLDLSLLLLKGFIFSSIILAAVLGNALVIISVQRNRKLRVITNYFVVSLAMADMLVALCAMTFNASVELSGGKWMFGPFMCNVYNSLDVYFSTASILHLCCISVDRYYAIVRPLEYPLNMTHKTVCFMLANVWILPALISFTPIFLGWYTTEEHLREISLHPDQCSFVVNKAYALISSSVSFWIPGIVMLVMYWRIFKEAIRQRKALSRTSSNILLNSVHMGHTQQPTSLSYLHPSDCDLNATSAREETHSALSNLEDMLQPATDEDDDRDECDELRVPSPPPRRLSRSSIDLRDLEQERYEKVTHTDSAPSMMALQQQQPSHNQLQPPAPVFNPQIWTEGKMIPSKELDKEHSHPNGPQQQLSLTSGSGNSEPEPESTAYRVFGGLNSDESEGNDLYDTHLPLAEDNKELKRLIEDNYLYFKRQTGGTIISGPGGGKYAALSETDFIRLKAGAAACGRKAFASSDSEFLRTISESRALPEQPVPGKEKGFNILSLLSKTKRSSTECFTLEKKRHQANSEGSSFFRRSRNRKLSHSYNGCGGGKERKLERRQRQHSDTDSTPNKPDILLDINVLSEQSGASVIQQFSDGVQLIDFSELKTPPERIRSDDELAQLADCFGESPQQPATPPPSLSPPELPEPSGLLIASSSELAEIFRSLSFPLGRPAGAPQRLSTLSDQVCANYLMSPPNTPAPPAISVPNGGAMDSSASSNAQSASINVYFLSPPPHAAAPGYTPSDTSTVSLDVVTSLPMPVPVPQPNPQMASQSNISPKPEIILDSTLSPVEGCGDEHRDVTSPLFKRKDSAGDADVSVSGNGGAGGVGGVGGRQGRCSILAGYDGIQTVRKRQASVVTYDVNVINFSQENSDSRSYIPMGRVSTSSAKHEFSNKSSLIRRGGICIFVDEEEAEIIEQRPRGITFAAVPSPLPKCPLCGADISSTTGTTANATATANADSTIDTTVTTSSKRSIHEQTPDLGQRPASSSSSTRFWHKRTAAVTACWQQSKNRKRRFKTGCSHCGATGGSVRPAKGWKAEHKAARTLGIIMGVFLLCWLPFFLWYVITSLCGPACPCPDVLVVVLFWIGYFNSTLNPLIYAYFNRDFREAFRNTLECVLPCLEKRNPYNAYYV
>Protost_ecdy_Dmel_sp_Q4LBB9_OCTB2_DROME_Octopamine_receptor_beta_2R_OS_Droso
MLLCDGLGPEPPRQRHRNRTSAARIRKRPKCCCGDGGSGNQAEQPGGIVSNPISYGQSLTTLARVTAAALTTAAMLHTTNALAATGSSSASNSSTGGIALPLGTATPATHELNATQPFGGSGLNFNESGAGLSDHHHHQQHNPDEDWLDNIVWVFKAFVMLLIIIAAICGNLLVIISVMRVRKLRVITNYFVVSLAMADIMVAIMAMTFNFSVQVTGRWNFSPFLCDLWNSLDVYFSTASILHLCCISVDRYYAIVKPLKYPISMTKRVVGIMLLNTWISPALLSFLPIFIGWYTTPQHQQFVIQNPTQCSFVVNKYYAVISSSISFWIPCTIMIFTYLAIFREANRQEKQLMMRHGNAMLMHRPSMQPSGEALSGSGSSKTLTLHEVEQEHTPTKDKHLIKMKREHKAARTLGIIMGTFILCWLPFFLWYTLSMTCEECQVPDIVVSILFWIGYFNSTLNPLIYAYFNRDFREAFRNTLLCLFCNWWKDRHLPLDIDIRRSSLRYDQRAKSVYSESYLNSTTPSHRRQSQMVDNL
>Protost_ecdy_Dmel_sp_Q7JQF1_OAMB_DROME_Octopamine_receptor_Oamb_OS_Drosophil
MNETECEDLIKSVKWTEPANLISLAVLEFINVLVIGGNCLVIAAVFCSNKLRSVTNFFIVNLAVADLLVGLAVLPFSATWEVFKVWIFGDLWCRIWLAVDVWMCTASILNLCAISLDRYVAVTRPVTYPSIMSTKKAKSLIAGIWVLSFFICFPPLVGWKDQKAVIQPTYPKGNHTLYYTTTMSSSEDGQLGLDSIKDQGEASLPPSPPHIGNGNAYNPYDPGFAPIDGSAEIRIAAIDSTSTSTTATTTTTASSSSTTETEMDLDLLNAPPQNRPQTISGSCPWKCELTNDRGYVLYSALGSFYIPMFVMLFFYWRIYRAAVRTTRAINQGFKTTKGSKGIGSRFEEQRLTLRIHRGRGSNQQDSMHSNGSTQSTTTTLGTPSPERLSKYATRRLHHHDKIKISVSYPSSENISELAGHGDVGHERRQSGNALFAVHYNGTNGRESTESQLYRQQQQHGVASSCYLQVGKGLPELARRQSNTSEAGGSGHSRPANKKMGRRNIKAQVKRFRMETKAAKTLAIIVGMFIFCWCPFFTMYIIRPFCQDCVDPLLFSVLFWLGYCNSAVNPMIYALFSKDFRFAFKRIICRCFCSRQSVSLKSSRRGSDMSAIRIRARTPSITPSAAAHSFGDESELHHSEMSNDPR
>Protost_ecdy_Dmel_tr_Q8IPN2_Q8IPN2_DROME_G_PROTEIN_RECEP_F1_2_domain_contain
MEMQSYSGRGPSTGTSETATATAAVASASASDTAATFTLRHFNCRLEEADWPGPRQPFIDCEGSHTNSTSYTPSSLPTSKNLIEGPNNTFQCARQAIDEAEHNAFYSCDGESPLSENCTLRLKARLLRWPYEAYEHIRLAINGALSDYASDKLSDSSSCDEGGMVLQCKLGQAHELLLCHLQQLEREPLREVGSAEESFSNDSLLQAFQIELGAERDGLWSFLNLSELMEPDHGFLGIMNVTNTSLDMFLPNLTALNTTSTASTADMATEFAVTKSFLDYSPHGYDFLFLFVVFFIFAGGLGNILVCLAVALDRKLQNVTNYFLFSLAIADLLVSLFVMPMGAIPAFLGYWPLGFTWCNIYVTCDVLACSSSILHMCFISLGRYMGIRNPLGSRHRSTKRLTGIKIAIVWVMAMMVSSSITVLGLVNEKNIMPEPNICVINNRAFFVFGSLVAFYIPMLMMVTTYALTIPLLRKKARFAAEHPESELFRRLGGRFTLRPQHSQQQLQMFSSFSGSNNKFLSMGDGNRNFNTEGEMEEGGAPSRRSGVEPAERPLMQQRTASSRSMGTVSFRNVVNGTSGAAGSGRRTTGTAHSSFRFSGAGIFRHSSSSPASSCHSTSTSRSSSFWRKHGGYPNLMDRLAIHLRLSLVPPSSHPNRRASVRVTISQPQLGYPTNVGGNGGRTVGATEVGAGGNGSSAGRTSNSSLGGTSLMKIATIQGPILNQSQAAGGNHMVQKVKPTALKPEEPQRNKVRPFKFAFNRVATPTLNLRFLNNRSKRNSLSANAVATEQKATKVLGLVFFTFVLCWSPFFILNIIFAACPECQVPEHVVNTCLWLGYVSSTINPIIYTIFNRTFRAAFIRLLKCNCKRSGRPLRYRSVTEGRGALSLCAPSALPLAISFQGAPLMTPSTANATPMSEFRASCRTVTDDEC
>Protost_ecdy_Dmel_sp_Q8IS44_DRD2L_DROME_Dopamine_D2_like_receptor_OS_Drosoph
MLSPFDWRRGISSSGTGGTMAAQPLSSTAATTAAATGATAATAATAATTSATLSTAAASTSTTAAPSAGATWINHHLAVEADSSQPANGSDAQAGVEGPTMPAGYLPLYEDVETAAEDAGYALIDDISEWLLGSVGSEAAVGGPENSTNLAVTGANGTLAWLEALNSTQPAQSNSSAEDGERGRYSLRSFVEQQLAGGGAAGAGDGGDAGIALIDSGEEAALDNVADAETDYGMLGGFGDAELLQRTATVARETLGNRTAPSTTSYDGGGSGDVGVAGGLAGTAGGGVGGAGGSGGSTFMLLLENFNDYFPNYNGSTVSGTSTIAPGVAITGSRGSGLLLEQNLTGLYLDGYRLNCTNETLNLTDSCGELRVVDHNYWALILILFPILTLFGNILVILSVCRERSLQTVTNYFIVSLAIADLLVAVVVMPFAVYFLVNGAWALPDVVCDFYIAMDVICSTSSIFNLVAISIDRYIAVTQPIKYAKHKNSRRVCLTILLVWAISAAIGSPIVLGLNNTPNREPDVCAFYNADFILYSSLSSFYIPCIIMVFLYWNIFKALRSRARKQRAARKPHLSELTGGSVIENIAQTRRLAETALDSSRHASRILPDEAATNTASGSNEEEDENAISPDIDDCHVIVNDKSTEFMLATVVEETGNSVVAQITTQPQLVVADPNGNHDSGYAASNVDDVLAGVAPASASAATSAAPRSSGSPPDSPLPSGATLQRSSVSSQRRPTGDDSPKRGEPALRSVGVDNSSVAMKPLSFVRYGVQEAMTLARNDSTLSTTSKTSSRKDKKNSQASRFTIYKVHKASKKKREKSSAKKERKATKTLAIVLGVFLFCWLPFFSCNIMDAMCAKFKKDCRPGLTAYMMTTWLGYINSFVNPVIYTIFNPEFRKAFKKIMHMG
>Protost_ecdy_Dmel_tr_Q9VAA2_Q9VAA2_DROME_G_PROTEIN_RECEP_F1_2_domain_contain
MSAFRYFSITDFSFEGPLLPLHAATTSKDAKDSDSPSSELNIPYTVFEVLVAIVSIIGNVLVIIVFRRERKLRRRTNYYIVSLAMADLLVGALGIPFAILASMGLPRNLHACLFTVSLLVVLCTISIFCLVAVSVDRYWAILYPMAYSRNVRTRTAIFIISMCWVAGTIVGFLPLFGWHADVNHNQECLFVEVMDYNYLVFLYFATIITPALLMLAFYTHIYRVIIKQVRQIVTMNPASDLSRRSSAAVVQVTTPGRGGHTGTMLRVLGAARKRDVKATQNLSIIVLFFMICWIPLYTINCIKAFCPDCYVHPKLTLFCIILSHLNSAVNPVLYAYHLKDFRAALKNLLLKMMGVDIDQQAEAIHRFSVASQHRLQSMDSNMRSTQPRLYVGEYSPIWLRQQQEALKNSQLLPKCGVVSPCFNNINQTVAAVASVTTDLEREMWNIVEASSGAELGETSYEFPSPAPGSQRSSERNSSSTVPPAPPAPAKPSVPSASYDNHNYSFSQDEDEDDDDLEFEDVFVPASSVPNPVQPGIDPVELRRSLALVMREKLRSDDTDSRPMGNNQDLPIDEQSRERPLSTQTSPTNGPLPALLRAKLLAGNSNSAHCLPGSTASPAPQEQSGIFVIDSEASPGSNGHKPKYRKGTAFTRSSLKKSRSCNCSSIAKGRGVHDEPSSNLCRDQESSVLPQHPQPANHPTENFFSPLRSVGSFMQHSNLFHFLQPHAARPTSSTASSTASTPTPSPPPMGQAQEESVPVGLTTSSPSLLATSAES
>Protost_ecdy_Dmel_sp_Q9VCZ3_OCTB1_DROME_Octopamine_receptor_beta_1R_OS_Droso
MTLLQRLQAMSATTTRTILEGSISSFGGGTNEPLASKIPVLEESASHARYLKFIADGLIDEGLGSAVGSGSSIAVSVEDVVAGQAQDIQASEGSTDDADGSSHLALVFVKCFIIGFIILAAILGNMLVIVSVMRHRKLRIITNYFVVSLAVADMLVALCAMTFNASVMISGKWMFGSVMCDMWNSFDVYFSTASIMHLCCISVDRYYAIVQPLDYPLIMTQRRVFIMLLMVWLSPALLSFLPICSGWYTTTENYKYLKSNPHICEFKVNKAYAIVSSSMSFWIPGIVMLSMYYRIYQEADRQERLVYRSKVAALLLEKHLQISQIPKPRPSIQVEQSTISTMRRERKAARTLGIIMSAFLICWLPFFLWYIVSSLCDSCITPRLLVGILFWIGYFNSALNPIIYAYFNRDFRAAFKKTLKSLFPYAFYFCRRGRGRDDDRDLEFGGPSRRGTNGAQRTGSGSAEMANCVNSTASSEIHMSVMRARQYAVNVTPTTDAQMQQLHPLYTN
>Protost_ecdy_Dmel_tr_Q9VEG1_Q9VEG1_DROME_G_PROTEIN_RECEP_F1_2_domain_contain
MAVNLQLNNLSAIYPSLMYVAASSSSLRGLGLGSGVGVGGLPENISIVYEDAGNGTGGGGVGGVGGGYPSGPNGTDAVALTEPGPTAPVTTFNYYNESAAAAEWAHFYDLVLSWQGIILIAVFATFIVVTVIGNTLVILAILTTRRLRTITNCFVMSLAVADLLVGIFVMPPAVAVHLIGSWQLGWVLCDIWISLDVLLCTASILSLCAISVDRYLAVTRPLTYSRKRRSKRLALIMILIVWLLALAITCPPMLGWYEPGRRDLRECRYNQNEGYVIFSAMGSFFIPMAVMIYVYARISCVIASRHDNMTDISVHNKKFKRYTAADVENELSEQEQHSSVGQRQRQATSRTFSNQTIAKELQDMMLSDSDNCAAMGAGGAGGGGGGASSATGGTHCQSLLALPSGGVGGSMGCAKNGCYELTRPSSLKRASTASTTITTMTSGMGPGSSLLDAQWQSQPPGQTGQVQTHSLSQPPRTHSFRHSHGERDRERLRSHHHHPHYHHQAGVTTTSTSGNTSANTNSKSLSNRITSLKKENKTTQTLSIVVGGFIACWLPFFINYLITPFLAEHQASQMLAKALTWLGWFNSAINPFIYAFYSVDFRAAFWRLTCKRFFSAGQKPQFPTNTMSIRR
>Protost_ecdy_Dmel_tr_Q9VEG2_Q9VEG2_DROME_G_PROTEIN_RECEP_F1_2_domain_contain
MAALEHPDAMLPYSKLLSTALTVASGNSNSSDGTLLLIQTSAAPGGDVMATGAGAGKLGVPSMNSYLVSMAWPKSLAVAVFLVIILVTVVGNTLVILAVLTTRRLRTVTNCFVMNLAITDWLVGTCVMPPSVVLYITGTWRFGWILCDIWISLDILLCSGSILSLCAISLDRYLAVTQPLTYSKKRRSKRLALLMILVVWITALSITCPPYLGWYEVGRHQAEFVDCRYNQNKGYVVFSAMGSFFIPLTVMLYVYVKIGYVLTSRRQRIVRDAYSERTADYDVDGDNFISESEHYHCTPTKWLPNRKSRWRFNSLHDPPPSAATNAAAKGHQSSVKCSKCSKCSSATGTAGAGAGAGVVDKTLTFKHQPTFYELVEVSRLSSLIHCSAISCKYGGPCMHSTPSGMHYVGTEASFSDTCLGGNVSNNTTTTTTNTVALETNEKLEAEAKQKQQQQRSSFDHHHPHAHHHGSHGQQSHHNHHHRMPMRVSTTKRDSKTAKTLTIVMGGLIACWLPFFVYYLLIPFLPRPAVLEDLMFGFTWIGWVNCAINPFIYAFYNPDFRTAFWRLTCRPICKQKRPPNHLAMFRG
>Protost_ecdy_Dmel_tr_Q9VHW1_Q9VHW1_DROME_G_PROTEIN_RECEP_F1_2_domain_contain
MRSLNKSAGEEELTGLNGNSSDSIYTIKNKWITDWSLRRERDKLCSFIFKRVLTHTECKRLLEAAKIYGESSDFNSWPVNEQLQWYRNFDVNNTNLLLAVRNQSSDGGSTMSGSSSDSEILGPVLPPFALWQTILIAICLAICIILTVGGNILVLLAFIVDRNIRQPSNYFIASLAATDMLIGTVSMPFYTIYVLKGYWDLGPMLCDLWLSVDYTVCLVSQYTVLLITIDRYCSVKIAAKYRSWRTRTRVIYMVTITWIIPALLFFISIFGWEHFTGKRDLLPGQCAVQFLKDPIFNTALIIGYYWTTLIVLFVLYAGIYKTAYDMQKRSEAKQRKMQSMVALSAGAMSGMAGHAAGIGVIEEKILKTKVELAGDQTDLDSACTTVIKRLSGSGQANPLAVATEEVEKMTPEQRRASAAKIQEEAKKREAAVDAEKSERSSSPAFDSDEESSVNQAQQLITQQKLNNMRKRSSIGLVFGAQAALLATRGKGNLQKSTTNSKSIEAMHQYHHHQQHHHNQSPLQRAQSKEEMRSLHHHQNQQQPHHQHHQNQPNPPLDRPKRTSCSTLSQIAEHDRLVDLSAPPTLLNTSDPLSPVDLAPIEVPSDQVHQGLVQTILPPPDAFQCPTPLSDDYSDRPFGNSSGNSELALTYDLMTNSELRYMDESSAMLASVTANSTTSPNDSVQGKPPVLPPPPPARRNPPKSNLNQSLSQTPSQNQSPSQSLSLNLNPNHNQSQSQSIEEAVAIEKRLLVSYTGIEDFAKVRRESCIEAICLLDVPGKLAADCPHRRASSPMETSSKDAILYSPMPPMPLSPKVKTSTPQTGTPQSAAGVTPPVPLERIEERETSDSNTNKMPSTSGTTSSTGGVGGGGEQDGVGATKKNAGDDDANREEKSLAASRNSSKRAFIHSIGKHFKSKKALPLILGVGGRQKSKSENRARKAFRTISFILGCFVACWTPYHVLALVEGFCRHPPCINEHLYMFSYFLCYANSPMNPFCYALANQQFKKTFTRILKGDLHMT
>Protost_ecdy_Dmel_tr_Q9VTU7_Q9VTU7_DROME_G_PROTEIN_RECEP_F1_2_domain_contain
MEAIIMTTLPNLTTDAGDSSFWLTGALSLSEMLANSSHSHSTGSTTSTAGSSATESSAVNVGKDHDKHVNDSVSTGLSNYSNYPSYIHYRDKYDLSYIAKVNPFWLQFEPPKSSTFLIMAALYCLISVVGCVGNAFVIFMFANRKSLRTPANILVMNLAICDFLMLIKCPIAIYNNIKEGPALGDIACRLYGFVGGLSGTCAIGTLTAIALDRYNVVVHPLQPLRRCSRLRSYLIILLIWCYSFLFAVMPALDIGLSVYVPEGFLTTCSFDYLNKEMPARIFMALFFVAAYCIPLTSIVYSYFYILKVVFTASRIQSNKDKAKTEQKLAFIVAAIIGLWFLAWSPYAIVAMMGVFGLERHITPLGSMIPALFCKTAACVDPYLYAATHPRFRVEVRMLFYGRGVLRRVSTTRSSYMTRSRSSFTHRLRTSTTGEGGMGDHRMENYLMNNNLMMVPEETEENEEIVVVAEINNSISSVMEQSKF
>Protost_ecdy_Dmel_tr_Q9VZD1_Q9VZD1_DROME_G_PROTEIN_RECEP_F1_2_domain_contain
MQEMSYLQDNSKVEALTKAVLISILGVAIVLSNLLIIATYANFKGPTEVINYYLLSLAIADLLCGLLVVPFSVYPALTGEWMYGDIVCRFTGYLEVTLWAVSVYTFMWISVDRYLAVRKPLRYETVQTKTRCQCWMVFTWISAALLCCPPILGYSMPIENNMTHICMLDWGNMAAYSATLAILVLGPSLISIVHNYGYIFVMMRKIRSGEPIHDKEYATALAENLSNPSHMMSFALVFAFWVSWLPWILLRLYEVVTGDVIQSTLINFAVVWIGILNSFWKILIMTSMSPQFRIALRVFCLTICCKTKGRLQAELIGLDPDD
>Protost_ecdy_Dmel_tr_Q9W3V5_Q9W3V5_DROME_G_PROTEIN_RECEP_F1_2_domain_contain
MAFTSSSSPAWDYRSSPEALGVVPFLWQHQNATETPTEITLQATSFGAGHLLWLAINAFLFVLILGGNILTIVAVRTCRHLRSVISNLFILSLAVSDFCVGLALPYHLVFYMGSDIGAMRGPCLLRFFLLICACCVSMLTLISIAVDRYIAVVYALHYRRYMTRRVAYSIIIFNWCLGALVALLPVFWNRWPDAQACEFDEVLAPGYIAGVITPGFVIIWICMFLVYWRIMREASKQALRLRQSVVYNTDEATTMRNLLLHPDWKSVQIVVFIMGCFTLCWLPYFCVAIAQLFSICQSSSMIYKTTFSLAIANSALNPIIYSWKNSGFRRAFVQTLCCRTARQCEDQLPADSKHRMEATSSSQEIKPKATQ
>OctVul6B000213P1_2149_1867
MVESSTLVNQTWWYNPTVDIHPHWAKFDPIPDAVYYSVGIFIGVVGIIGIFGNGVVIYLFSKTKSLQTPANMFIINLAMSDLSFSAINGFPLKTISAFMKKWIFGKVACQLYGLLGGIFGFMSINTMAMISIDRYNVIGRPMAASKKMSHRRAFLMIIFVWIWSIVWAVGPVFNWGAYVPEGILTSCSFDYLSTDSNTRSFILCMYFMGFMLPVVIIAFCYFNIVMSVSNHEKEMAAMAKRLNAKELRKAQAGQSAEMKLAKISMVIITQFMLSWSPYAVIALLAQFGPAEWVTPYAAELPVLFAKASAIHNPIVYSVSHPKFREAIQNTFPWLLTCCQFNEKECEDANDAEAEVAPSEGGGGGESVDAAQMKEMMAMMQKMQAQQAAYPQPPPQGYPPQGYPPQGYPPQGYPPQGAYPPQGYPPQGYPPQGAPPQGDATQGAPPQGVDNQAYQA
>OctVul6B001528P1_2153_1871
MLLNATVNISVFFDSDPNVEDYYYYSNFLDSNDTTENIVLNTNNNINSNTNNNNINSPEESNHSNTTKTIIIGLLLSIMILVSVVGNSLVCVAVFKVKQMRKIGNFYLVSLAIADLLVSLLVMTFALANDIMGEWVFGRPFCNVWISLDVMCSTASILNLCAISLDRYIHIRDPLHYENWMTKKRTAIIISVVWVCSFLISFLPIHLGWHSPDAASTQRTGCDLDINPIYAVISSTISFIIPCIVMLSIYCKLYSTAQQHVRNIRRTYACERYDGSLSDHKAAITLGIIMGVFLLCWTPFFVVNLTSAACKTCIPPLAFKILTWLGYANSSLNPIIYSIFNTDFREAFRRVILPNSYTANDDGYTYAPNNKEVTVSTNSTSKTITQNGSRKDSKTRLISEQSPLVKSAENKTVALVPSKPSQSKK
>OctVul6B002279P1_2159_1877
MPLALLYELTKEWRLGDELCDAWTSLDVMLCTASILNLCIISVDRYCVITRPLTYAIKRTPKRIAWLITLVWLLSALISIPPLIGWKTVRNPLECGYSQELGYQIYATVGAFYLPCTIMIIVYYRIWKVSDRISRAETKSHRGTLEPSTPYSNRPKSSSGSCDTHLFPNGSVHSGKEEDNEILPRRERRFTLRTLLTKKTKMTCSKETKATKTLGVIMGGFIACWLPFFILALVNPVCNTLKMKCPVHPVVSSIFLWLGYFNSFMNPLIYARFNQEFRRPFREILCFRCRGMNMRLRTESYAAQYGPDPQINATNRCSLRIPNDSIVRYNSQGQTLVHVGNGSTASDGESKL
>OctVul6B003397P1_2162_1880
MEYHILIKELLLLVQESPVLYQCTIALSAVIGNVLIILAVWKYRRLRTVTNCFVVSLASADLLVSILVLPLNITVEVTGQWLFSGLLCDLWVSCDVLLCTASILNLCCISLDRYFAITKPLLYSTRRSKRLAIFMVGVAWGLAAIITCPPILGWKEEGRDLANGCALTRDPGYIIYSASGSFFIPLFVMLFVYARIYHVARKREKRLRPYWRSFFSSRQKRCDSDNSENMSPTTEATTTKHIRSNSSFKAEHKNETSPSKNNISNETFSLGHSERNSSSVNNHLRTMKATRETKPIRRPTDINVVSENITINPTCQNDKLELSNSSEDYEKHHFQIELYSERVGHPSAVTPLLEFIEDHSKETAHGKNTRDTDIGADVSYRVDKYFSKRHHSRKADDDAVVFQKANRAEQKCKSVGSTKTNTLYTSELNPAPSYSTKKERTVCNNKLNNEENVNPNSDQVRLSENEHNYTRLYRPHTLSSKYSIGCQSSMSASNNQLSRNASTRYKIGHIHRFNRTLNPDTSNMRQQKVERSFYMKERKTAKTLAIVVGCFIICWLPFFLVYVIDVFCTTCNITPTLFSIITWLGYFNSTLNPLIYAMYNTTFRTAFWNLTIGLCCGKSRRKSSAMRTTAG
>OctVul6B003527P1_2163_1881
MEMEAFMLNSNISPSSATDAPFLITNNKNSKFSNGSENKNYNSYNRYLNGSITPNNSNSNTLALATYEPVVSGGFDYSASVSLTNDSTTSITSSSVIVSNEDEFVIPFSLAEIILISFILVVLSSTTIAGNIFVVVAFKIEKKLRTVSSYFLLSLAVADFSVGLISMPFYSLYVLYGYSWPFGSVLCDCWLALDYTMSNASVANLLIISFDRYFSVTRPLTYRAKRTPKRAAIMIGCAWVISILLWSPWIFSWPYIEGKRTVPSKDCYIQFLKTNSFITVITALLAFYLPVSIMIYLYYKIWRATENRQKGLVNLIAAKHLNGSSSNNSSSKKHISSSKKNTISSEEDEEVSSNSFISSKQKRSNNFCSFSSPTKKTDGRFQYDNYNRNNDNEDENQQQQLGKKTKNNSKWKKRLPKWLTSHRKLNPNPNPNRVKKLCCPIIDRDVDYIDDSSTSDPPGSPPAMRDQELSQLKLTLKSPTVLPADKDKDGCSSHFISVPDNINSMMTITPKSSDIQPMRKSSRSLDISNVDRDQEVSRLTLKSFTVSLSSKNGGDCSDFTPLSNNLINTRNSNVLKSSERRQNKSSGSQMLLSPLSDTDVDDTPSTNEEDMTSGMSSRQHSNLSEITAATMVDEGEEEQQQLQQRQKQQQQREMIYDDQKERLMYTSFIKSSDADGSNDDKKLNQRKIETVKRKENKDDSEMVERMTVTKDKVKAKFDKTKVKAGTSNCEKKTKDVTNIVKRDNNNKKWDEDDGNVLCNGKALCHDGLEHGAKFAENEQKEQMMNFEANKDAVINIDDVDCTITHDNNNRECYKPKDDGSTSYHARSGLELKAKMDKTKQTEEMWTCERKYNGGTVGIDNVDSSKTDNHNMKCDGSELKAKCGRTVQREKTANFEAKNRKFAPISVDNVDSMNMDNKDGKCSKEEGSNDLCSSRFEGKVKFVKSKHKEETSDSDIKDEQQEKMAVAISFNDDCNGVEIDSNNLKCKKDDDDDDDDNNDSDDDDGDDDGSGDNDAGDNSNSLCLGSDKLCKRNQCNSNQVRLKLEKEPGRDVVGSLEQNSLLTSLSSPSSPPTSPDDKLLLVHQGRKNSAMTDDSSLHLCNDRQHERNHKNSCHVQLGQEISQDNVDPIEQNNTTSSPWSSSLPSPLGSIDTPLLDCQNTGNKAIMKNRQQRNQEQKATKMDDSSLCDEKLYQNKSWENSCNVRSEAKTNADPLIESNQLNIITSPSSSSSSLPAPCSANIPLLDRRKITDSERITSTRQTHVTNKVWNKARSQQDKKMRCQDKKAAKTLTAILLVFIITWTPYNIFAVLQVFCEGCINNTVYAIGYWLCYLNSTINPFCYALCNVNFRTAFMRIICCRRKSRPVQRITYTRRHGYYKYHYYLQRQDEPTRTSCEPSKTTKGAGEETSARW
>OctVul6B007707P1_2172_1890
MENVTDYFEILGNVTTENGISTGYISISVDPLFTPSEEIYSLPIKIIICVVLSIIIMVTIAGNVFVIAAILLEKSLRGVSNYLIMSLAVTDLMVAILVMPISVVHEVTPDWNFGGAICDMWISFDVLCCTASILHLVAIAFDRYWAVSNIDYIRRRCAKLIGFMVVAVWVVAVSISIPPLFGWKDDNDPNITKRCLISQDLGYTIFSTLGAFYFPLILMLVLNIKIYVAARTRIRKKGFYGYRRPVPVSAITVTMTEGQNLSPNSSGSDISHERYSAYNGSCMNMNELTRVNSVMELTDERESAIQTSPTTATTIATPASSTLTLSAPTGRTKLAETSVNQLSVPSGPKGSSGCRNLISSKNQRQSANGHVKRLRQRERERVKKEKIEMKRERKAARVIAIITGGFMACWLPFFMVALIGPFCKEYCYFPPVLMSLFLWLGYLNSLLNPIIYTIFNPSFRTAFKKLIYGKYRMRSQCR
>OctVul6B007708P1_2173_1891
MSLAVTDLMVAILVMPISVVHEVTPDWNFGGAICDMWISFDVLCCTASILHLVAIAFDRYWAVSNIDYIRRRCAKLIGFMVVAVWVVAVSISIPPLFGWKDDNDPNITKRCLISQDLGYTIFSTLGAFYFPLILMLVLNIKIYVAARTRIRKKGFYGYRRPVPVSAITVTMTEGQNLSPNSSGSDISHERYSAYNGSCMNMNELTRVNSVMELTDERESAIQTSPTTATTIATPASSTLTLSAPTGRTKLAETSVNQLSVPSGPKGSSGCRNLISSKNQRQSANGHVKRLRQRERERVIQLQIFYRKGLERLVLHNDPSNFMTRIYSPSYGI
>OctVul6B014148P1_2185_1903
MIPSVVNTSSNSLTWNSSKDMNTMSLVSSSSSSLLTMIMANMSSLDGEMSVSTENPPPVSMRWGMLSLVFVIICAASGNLLVCMAVCWERRLQNMTNYFLMSLAIADFLVSILVMPLGMIVEIYGFFPMNPHVCLFWITTDVLMCTASIWHMSTMSMDRFFTLKYPMRYGRNKTKHMVCVKILFVWFVSIAISCPMSINGLLDTRTVYNNGSCLPTLPTFVIYGSVFAFYIPLLIMIVTYALTIQILWDNQNLMKSIEKFDRRPAVKSSGSVKKDVSIISRSQGDGTAENRNRAVLSETDGPDTHIIGISEIGQAGGEGAPSVQNQQQDTKTSRANWTQCDSVRNSFDSAQTTITTCTLGSEQGTNATQANAAEPIPALIDNKKMRRKSLQLPLQKRRCSKVHFERVPSADQVKEEPKPQPLYSSKSYSQIMDINHWKTSSLFKHPLHHSYHGLNNNIINMDFNQSYFHIQDETGINFLGNESQNETEDQLEVGAEASYCRPVMLAKQNAVTSMDEPISVKGESVRIVKTKVNVATETSKVGCTTPEECPEIPEGQQLVAYNAPVGAMNKNCKQDYHTMKRTFRNFIKEHIMRANKKPKIQKAFRHLLSNKTASNEKKALKVLGIIFAVFVVLWTPFFIVNILSATCKDCMSKITPEMMSIFLWMGYIASLANPLIYTMFNTAFRRAFVKILTCKYPCSQRQNTESSCLSFTASWHFDRKNTIMMFLKEELS
>OctVul6B014336P1_2187_1905
MSVEISQEDHRMVVHNTTYSYHTDNSTIYYFMDNTSFLYPNLSHLPFAPDEYESLSISTNSVPSLRPQFYSVEHAISTSIILGLLILATIIGNVFVIAAVLLEKNLHNVGNYLIISLAVADLMVASLVMPLSAVSEISKIWFLQKEVCDMWTSFDVLCCTASILHLVAIAMDRYWAVTNIEYIRNRTQKRIITMIVLVWTVAMFISIPPLFGWKEMQDEPDIPERCIISQDLGYTVFSTVGAFYLPMFIMMFIYLRIFMVARSRIRKEKFGKKKTPKTDSKDHTTVSLLSKLKDTKKHSSQESSPEKDVQQQQNNHVHQHEQQQQLPLVEGDGNLSTIKVKNGHVDEAHTVMLPVVDQAEAVRREKLKNKEKLEIKRERKAARTLAIVTGAFIVCWLPFFIIALVRPFFMDAMEVPEVVMSIVLWLGYMNSLLNPVIYTIFSPDFRNAFQKILFGKYRRNKPRKNFY
>OctVul6B019872P1_2198_1916
MLAIGEDKEEEEEEEEEEEEARKHPFWDLKEQIPREYHTIIGVITSFSLILSIGANCLVFLVICKYKRLHTSPNIILASLAFSDTIMSSIDMCFVSVSSFSGRWVFGVVGCKAYGFIVSVVSILSICCLTLIAIDRYIVIVKGWMNYGSSRKKSAYVSILIAWLYTLAWCICPLFGWGDYILEGIGSSCTFDYITRTPQNRSYMLCLNIFVFFLPIVIILICYTNIIIAMYKHKKDMQNIAAGSRKRQGNKMSVELKTVRSLAAAIILFCAGWMPYSVLSLIAQFGNTDIITRASTGYPGIAAKCITCANPFFYALSNPIFFKRLKIFVSCGDEKAGRRVSSFQTSKSWVDKDTQMKNCQAFSSVSGDASAEVETPQTEEEAKKQLQQNSDSLNNTKQETIEFTAMGEAKDENPDKESETV
>OctVul6B020802P1_2202_1920
MELDYEYYEDGLEFNNFTSAYYNSNLWDNATSTEPIGITSAIMKGTILGSICLVTIFGNVLVLLAVFVNSHLRSTTNYFIVNLAIADVLLGTLVLPFSASIEIIDYWAFGQTFCNIWAATDVLCCTASILSLCVISIDRYIGVTKPLQHSSIMTEKRAVYIIIAVWFLSVIISVAPLIGWKDPPDPNPFVCTVTKQLGYVIFSVSGSFYIPLLIIIIVYFRIYKEAEKQYRFLSTGIKTAKINENTEEVTLRIHTGHSAIEAATASTSATFSAKSETSDSLYQNSSASDNSDGSGRKVISRHTLTGRAAKFRRERKAAKTLGIVVGVFILCWFPFFFVLPLGALCERCQIPQLMFKIIFWLGYCNSTMNPIIYACSSKEFKRAFKRILHCQFRRQPRQFLSGKGIAALTIELHKKQSDPRVAQSFPHKSNYKNRTLQNKPDNAIKFTGSRKIKPLFRLHLNRELPLSSLCPDSPLPSLRLLQEKQRTKLVK
>OctVul6B020894P1_2203_1921
MQINQTASRTNMADFANETYVEESSLDFLFIFRSIAMVAIMVCAVFGNFLVIISVYKFYRLRVLTNYFIVSLAFADLLVALMVMPFSASIEIMNGQWFFGRTMCDIFNANDVLFSTASILHLCCISMDRYIAIMYPLKYDSHMTRVRVLVMLVITWVSSVCISYIPVHSQLYTTKENVLELYNATNTCPFVVNTQYAVMSSFVSFWIPGAIMVCLYVKIYLEARRQEHAIQSTVMLHTNYHSGLLANGSRYTDTSEQRNERKRIKREHKAAKTLGIIMGAFLACFMPFFSWYVITNICQEACPYPPVLSSTLFWIGYFNSCLNPIIYAYFNRDFRNAFIKLLKLEKCRCFRQDSDVVHLNYATNISDHKDMTSVHLSVDTRRQPV
>OctVul6B021550P1_2204_1922
MEFHTTRDLFRIDPQTEDILPEDGGTLNLSFGQRPLPSFTHPDFTQNPCGDGLCFFNGTNGTNNGSLNTGDLDGTLNWWALAPAPFVIFGITGNLLVCLAIAKERRLQTVTNYFLFSLAVTDLLVSLIVMPFSILHEFRGYWSLSLGLCNFYVTSDVMMCTASIMHLCTISVDRYIGIRYPLKTRNKSKVTVAVKLLIVWSLSLVVSSPITVLGIVDEHNLIIERRCLVNNDYFIIYGSIIAFFIPLVIMVVTNVLTMQLLNEQARLCNQKKDEGRPMIRRVQGSKRKSKNPIVDKRFQTPKSNTTSNTTKTVPSTRKWAMDSNENRKLLAKNESTAAPKVDKGPSEVQSQGDTSGFSANSSPASPRHSKFRYLIAKHNITSKALLRRDNAKENAVQTERKATKVLAVVFTIFVVSWAPFFTTNVMTVLCKWCHVDQFLFVAFVWLGYISSTLNPIIYTIFNRTFKATFIKLMVCDYSSFGRLNRTQSLKGIESSTYYHGFSSSERNNESTLC
>OctVul6B021652P1_2205_1923
MNSSKFLSKDDLFADVKVPNDSKLKEIEQNFNDSEWLNKSNPCGVNTTGWLLLEPICSTRYDSFVVFLAVAIILGFIIVLTIFGNFMVLLALYKYKGLRTLSNCLIGNLAISDFLLSVTVLPISASYDVLGYWVFGNITCMLWLCIDVLYCTASIWGLCTIAVDRYTATVYPIWYQTQDTSKRAIFYIITVWLFSIVISIAPFIGWRHMLTTFFQFNTLIKAHDCILFMTQSFVLYSAFGSFIIPMFLMFFIYVRIFMELRKRSKARQAKIQGQTQFKNSKEKSTVSSPKTEETFEMHPLEKQTTNGNMWPTDNRQSSQLLSIETDESALTDDDHADKTATLVMSSESDTTSNAKLEGQLLKCAPETTDSERELLMVTSTSHSDSEKENCTAAAPAADSKAALEKSEESANAKASKTMRQRAINIISEFSKNDSKSRKGKHRVHTLQKMPEKSTKPALMNANVKRRFEQREQRATKRMALIMAIFCLCWMPFTFMYVIRSFCSNCGINPHLQSFIIWLGYVNSTLNPLLYTIFNEDFRKAFIHIILCRKVTAKF
>OctVul6B021689P1_2206_1924
MLNHAGAYNDTGNTSLLEYYDVAFNDTSFTKQGFTYELKHPSIGILLSVFSLITIVGNILVIVAVTREIYLRTVTNYFIVSLAVADLMVGGIVMPFSISHEMTNNVWLYGPIWCDLWHSFDVLASTASIMNLCVISLDRYWAINDPISYPIRMSSSKVSLLITGVWLCSATISFPAIAWWRAVTPPDLPSNQCIFTEDTGYLIFSSCVSFYCPLIIMLFVYYKIYKAAVAQTRSIKMGCKVMMSSSMDGEAMTLRMHRGGRKRTTHENDTSAERNASDSDSGSPAHLVRAQAGERPTKFITKRLRHFAISKKLSKIAKEQKAAKTLGIVVGVFILCWLPFFITNLLLALCKTCVVYPEVLFPVFTWFGYINSGMNPIIYALSMRDFRRAFSKIIFICCPKYGVIRRQTANDNNTSTSFTVSTVDRTVPYKL
>OctVul6B028467P1_2222_1939
MDFYKTSSVQTLTTKMATVTYNGGSKLLEKLFAPSDNKEPETPPSPDFFEGLLGTDPVDILSGVGESPRRHVHDANGIPGNHVSTTNLSTLHNSSAVSNASSMTTDSLVIYNDSIWFCDWNDSICWNSTYNEFASSEEAALKYWKLILAVFPLLTVFGNVLVVMSVYRERSLKCATNYFICSLALADLLVAVTVMPGAVYYEVVERWTLSDQLCDAWVASDVMYCTASILNLTAISVDRFIAVTQPIKYSKHKNSKRVYIMIMLVWLISIAIAAPIALGVNYSDKRRQFVCAFFNSDFLIYSSMGSFYIPSIVMIFLYWRIYRVLMLRSRKVRERKAKQKLEREALANVIENKATTSKLDNDDARLNMKASESSNNVGRGRLKTAKDEVLVNTAACNDAGLNDDDYEDNLDDDSGQKSTPSSELKDHVIENSNMTEYTGCMMLNDVNNERTSLKKDGVQDYASPANVEIETQFDVATSTTTTTTTTNTSSAAAAAAVAAAAAAAAAAANPITPTDVASSTPPKNLLSPPKQKFAGLNKRGGSAKKKYASKFNFHKKEVKVKKETHTSKNAMRKEKKATKTLAIVLGVFLFCWWPFFTINIINAICLRNDLKHVAACTLDPILFGVFTWLGYINSFINPVIYTIFNPDFRKSFRKILTEPCHA
>OctVul6B029449P1_2224_1941
MEMATDQIRQAHSLRAGHADKTGAGKDHKDGNNVAMTTTSFSSKRNSEKEEERSSSPAFASDDENSSQSPKPSKKPSPKDLPQLLCDIGKVPAGLIEDAPMATSKSHIKANGSKKTKGNLKFSTKQSQKGKNNVAESLNNRSMSNANTNTVMALYEPAEVKTAQKSSRSTSLVDKQNSTIPLLINETNKFAFEEGIKETENILKNEGNAAEDDEEEDLIDCSIPHLAAESAESIKLLPEIMPDTTYTGDNNLITLDSCEPESNEVQNSPVWKRRSLVKYSASSPAIDLTATSSAVAEASYSSYDEDGGEGGEGEMTSLLQQCISQPSVMMTATTTTTPPPITMSSEITTAEMEPEIDNTAATILTMAMEEIPKVNSTASDFSPHCPDKSFQFPDTDYEKEHKNVANEGAILENYENTQEQLEEQHQQHDPQQEQTQIEQEEEQEKPQQTEDSNEQQKELQQEQEQKQQHLEEEQTEKQQKQDPQQKQEKHKLQKPHTANNQNDDLTSVTSKRNLKYSSPFQTIVKNMGKQKVRRRSKKEKTKSKSENRARKALRTITFILGAFVLCWTPYHLMVAIIGMGGGNSEVSVTLYKITYWLCYLNSPINPFCYAFANVQFKRTFLRILRFDWHRT
>OctVul6B029508P1_2225_1942
MENVSEISSANSSNMEYVWTARESYVVGGYFIITGLIGVFGNGIVLSMFSIYKALRTPTNTLFINLAVNDIGMCLCLFPIAGISSFKRVWIFGTTGCQWYGFTGMLFGLANIGFLTAISVDRYLITCKYYIYCHLKHFHYHLIAACVWISAAVWAFFPLSGWGRYAEEAGGIACAVDWESRDHSMTTYITTIFVVCFLIPLLIISVCYARVCLFIRKLGHGTQENPEWTNQKDVTKMCAIAIICFIIAWMPYAVICLWSIYGHPDYIPNSVQILPSLFAKSSASYNPLIYVALNRRFRLAIVKMFRCNNDQRPLEEELRMKNLMC
>OctVul6B030178P1_2226_1943
MDSTMNVSECIDLNSNATSSKSPWNLPVTVILSIVSIILMVCIIVGNFLVITVILRHKGMRTRTNLFLLNLAIADLLVGMLMAPFTLITIISGRWIFGERFCNVNGFMNALCYITSCHTLMYISVHKYFSITRPFSRFITISRIFIMVIAAWTWAIFCATMTITGLTSVCFKYGTSQCGPLYPNNKESYIHHTIIQVTVILIPLSVMGFTYISMYREIRAHTKRLQQNTRLRKDTILAQQKKVIFTLFIVLACFILCWMPYHIYSMYVSLNKATGNFNTIMNPIVYLFAYLNSACNPIIYALRSEAFRKGYQEILCMKKEVIFSEDTIHENSSPHMFRLFNSLKTAGNGSKPRQGSVASIQSINSIPVNQINFKGSSVIKKDGSVVIMKDGKIVCVRQNPSHKKLSDSSNSSSFEEKRPSLASIPSGSAFKFNIGDFSTLDEYSEEIDDSDSLNTSDSYGQLKDAQHNKKFSLDSIGENESEDQVFICPDAEQDSYRESSGRQRLRFNIDEDMSQTNHDGGDRDSGSLREAISQSLSSENTAPDSTTSNGYLH
>OctVul6B030178P2_2227_1944
MDSTMNVSECIDLNSNATSSKSPWNLPVTVILSIVSIILMVCIIVGNFLVITVILRHKGMRTRTNLFLLNLAIADLLVGMLMAPFTLITIISGRWIFGERFCNVNGFMNALCYITSCHTLMYISVHKYFSITRPFSRFITISRIFIMVIAAWTWAIFCATMTITGLTSVCFKYGTSQCGPLYPNNKESYIHHTIIQVTVILIPLSVMGFTYISMYREIRAHTKRLQQNTRLRKDTILAQQKKVIFTLFIVLACFILCWMPYHIYSMYVSLNKATGNFNTIMNPIVYLFAYLNSACNPIIYALRSEAFRKGYQEILCMKKEVIFSEGMLRKNSLSANSKVNIPDAVRQEDIPVEANRSFSIPYLWTRGIGLDTIHENSSPHMFRLFNSLKTAGNGSKPRQGSVASIQSINSIPVNQINFKGSSVIKKDGSVVIMKDGKIVCVRQNPSHKKLSDSSNSSSFEEKRPSLASIPSGSAFKFNIGDFSTLDEYSEEIDDSDSLNTSDSYGQLKDAQHNKKFSLDSIGENESEDQVFICPDAEQDSYRESSGRQRLRFNIDEDMSQTNHDGGDRDSGSLREAISQSLSSENTAPDSTTSNGYLH
>Bilateria_Pdumerilii_APC23842_1_alpha-1_adrenergic_receptor__Platynereis_dum
MALYPYMDDDARPYLTNFSHVFGDVNINITAVPSPTATRVYDVTLNPDDVTFNYSGFNLTDRNITIVQEKINILGLIGMTLSGVTLGTIVLMTVCGNVLVLLAVFVNSHLRSTTNFFIVNLAIADLLLGTLVLPFSASLEIVNYWAFGQLFCDIWAAVDVLCCTASIMSLCVISIDRYIGVTRPLQHSTIVSEKRAFYTIISVWLLSSAISVAPLLGWKDPPNPDPRVCEVTKQLGYVLFSVAGSFYIPLAIILIVYFRVYREALLQSRCLATGMKTAKANDSKNEITLRIHTGKPSKVTKPSGPGFQSSSSSEHSEGSSKKNNSKLTLAGKMAKFKREKKAAKTLGIVVGVFILCWFPFFFILPLEALCEDCHIPGWLFKIIFWLGYCNSMMNPIIYACSSREFKRAFIRILRCQWRRRPRTFLDVDVTAGGSSTEMNKIGRVTFRNFTRRSNRDLERSGEAATRLLRSSMNGARSSKNRFDGDSPIASLRFLHNQTRHLSTVSDDDDSSHHDDDASDDERSDNDMPNDLDNPLMCSDTPINTNIPLQESLNACVKSSVKAKSGPHCSPLIDPSCKHSSKTKNKSSMKPQIKLSKRWPPIPDIIIDDVSQERRRRRSNGQTTSEQRATSKKRSVTPISNYNTKEERIMWL
>APC23843_1_alpha-2_adrenergic_receptor__Platynereis_dumerilii__2245_1962
MVFPNDSRAFQDLPRTVFEDKYWPGDLPDMQALTSDSNVTAIPYGPHNVTNRDDYLLSDLTSAANLTANSTAIPAGYLSGYTGAHIIIASILVTALMIIIVVGNALVVIAIAVDRNLKGLQNWFIASLAVADLLVGLLIMPLSLTNELLGYWIFGNVLCELWLATDVLLCTASILNLCLISLDRYWSITRAVSYVRTRTKKRAIIMIATVWILSMIICLPPLVGWKRPQPMKYGLPLCVLSEDMGYVVYSTLGSFYIPLVVMVVVYFKIYLAARSRARRNLKKPLVPVAQNGKSTSTTPSTTNSGNKKDQNAMDNKDIEDDDLSSYEVSAQQASLPPGKAAHEQCMKHPDYKLQVPNPHIQYKPLEEKFTDTDSACDSPVRNAMRKSAGGKKLTFSETDGESMSDTIGRGTYTTPSAAMTEDNMKPLLQGGGDSQPESDSQRDTDRTPMQESKPRPNDIALKCGGNDANANDVHTETTTDAEEGSQGTKLKVLLSPATFRQLSSQAALKHSERQKAKEKHKRVEDTEKTKRRIARAKERRATIVLGIIMATFILCWLPFFSSYLITSLSGLEPPSLLFAIFFWAGYCNSALNPVIYTIFNRDFGQAFYRLLCRRRRGRL
>AKQ63052_1_orphan_G-protein_coupled_receptor_48_Tyramine-1_receptor__Platyne
MNGSVTSSHSEVTSSVLVTSSVRFVSGMTDIVTFTSNVSVTSQSQKPPSDMPAAEAIMFIISTAACICATIIGNILVIMSVFTYKPLKNVANFFIVSLAVADLAVAILVMPFNVANFVIGHWVFGVIFCNMWLTFDILTCTASILNLCAIAMDRYFAIHDPINYAQKRTSKRVVVSIIVVWGASAVISIPPLIGWNNSSGKGLYDDQTGICQLTDAKGFVLYSSAGSFYIPLFIMSFVYINIFIATRRRLRQRAQAAAAAKLASVTGRTCNHNDGNENVITETSSTDSPVAEGGGLKPSTLTKDGGSTNNLSSAKTPLKDGRKEEKQNDTVHKFYEDKQRISLSRERRAARTMAVIMAVFVICWLPFFLMYVIFPFCQSCAENTDHRIVNFIVWLGYINSCLNPIIYTIFNIDFRRAFSRLLQGKWRT
>APC23184_1_tyramine_receptor_2__Platynereis_dumerilii__2247_1964
MIWTSLSKPEVVNSMTLDDNATLFSWNISEGIATRLNESEEVPIERLVVVASILCIIDVCAALGNILVVLSVFTNKRLRTITNYYVVSLALADLMVATMVMPLSIVVQLTGRWYFGKIICEIWVSFDVMLCTASILNLCCISLDRYFAITKPLEYTTKRSKRLALAMIAVVWVAAVVITCPPIFGWREEGRWKDDMACNLTKDPGYVIYSSLGSFYVPLLVMVFVYMRIFKVASQREKRLKPFRRSFKTHCGVGRNGMITLENIRLTESKESEDDTPSTTDCYPPNATIATSRRGGHCVTIKRIDDGMIMNVSSTKRSHDIPLENSDDITDGPLCRRKKKRQTRSPQLSSTSLDHFCSGSREDRRRERTLMIREHKAAKTLAIVVGGFVVCWLPFFLMYIIEPFCESCVIDAHMAAFFTWLGYFNSLLNPAIYALYNRDFRHSFWVLTFGRECRKAEISV
>APC23183_1_octopamine_receptor_1__Platynereis_dumerilii__2248_1965
MERQVGNRSCVMDLEPVDLNSLDFILPTLTLAVLDVFVIVGNLLVVAAVWTTHKLRTVTNNFIVSLAVADFLVGVLVLPFSNANEVLRYWIFGPLWCNVWLAVDVWLCTASILNLVAISLDRYLAISRPFRYHDLMTPKRGKILVALVWVISFLICCPPLIGWKEKHTPIEYLHHDNVTNPSVAKNVSNIVSYNVSSDLQNISTNVGSSEEVDESINLDICSVMSNLSLPWFNCSADMSLGLQNPPCDEIYPSCRLTSEPGYIVYSALGSFYIPMCIMAFFYWRIYRTATKTTAALKKGMLTTKTDASSFHDDTSVTLRIHRGGGSTSCTSSSHASHSISSRHGSSIRHHYVDEKTSNKNSFRATSFPRKVCETSLSREMSVTDSHSREEDGPSPDWPLLSEEVANGNQSPLSPTSALTSTWQSRALSNSNKSTYLSSPSNNGSVESPAASQSIDGDATKPHLLRMFGRKNIKSHLRRLNKEKKAAKTVGIIVGCFILCWCPFFTIYLIGAFCEDCTPNLVFSIFFWLGYCNSALNPFIYGLFSKDFRFAFKRLLSCNCTCTEDRKRRVGVWSVIYGIRVSMAANAAAAAAAAVSKNSDSNSD
>APC23841_1_octopamine_receptor_2__Platynereis_dumerilii__2249_1966
MNKMGSASPTPYDFGLGAANNMENLQALTPTWNSTNNGTVLTSTEPVPSWVTALKAVPMTFIMVAAVFGNLLVIISVFRFERLRIIANSFIVSLAFADLVVAVLVMPFNAIQELAGQWMFGRIMCDIFNANDVLFSTASLVHLCCISMDRYIAIMDPYHYESRITKKAVALMLTLTWTVSSLISHIPIHLGWYTTKEQKEQLESNTHQCTFIVNKVYAMISSSISFWIPTFIMVFVYAKIYREARKQEKQIMKLTKIPNPSSEQLNNNKRNGGANLSNSRIQQDRKKLKREHKAAKTLGIIMGGFLCCWLPFFTWYVSSMMIGFETPDVVISTLFWVGYFNSALNPIIYAFFNRDFRNAFRRLLRCHRMPKCSLCLRESPESKALRYGSELTQTRPSKAELYDNSTSTPSPKTRRYYDTVTVTVTDMDNCTRLT
>Protostome_lophot_Pdum_Contig1266__2250_1967
MEFNHTTEDSYNSTFDFITYGTHVEIYKRPDIQPRVYMVIGVYLTIAGIISTVGNSVVIGVVVKNKELRKQGHNILLLNLAICDLGFTFVGYPLTASSAFAQRWLFGHLGCVIYGFCCTVLALTDINILMALSIYRYIVICKPHIRHILHRRTVAAAMVTSCWVYSLLWGVAALVGWNRYTNEAFGTSCSIDWTARGASDLSYTILMIFFCYISHIIVMTFCYYKIKQRSSLMLSRLRNHHKFSAEDAVLINNIRNEKRLTVMTMVMVGGFILVWSPYAWVAVWKIVVPDGVPDWLTTFPTMFAKATPMLNPLIYVSTNRKFRREARGMLRRWCCCFSAKVDDIVASAIRNRQRLLKRNECTL
>Protostome_lophot_Pdum_Contig2504__2255_1972
METDDFSTASQWTHVTTEWNNDTTGSNAFEPPPRTVLNLIIGIVLTALTFFGQLLVLYIFKITKKLHQPSNYFIVSLALADLCISIISIPMWTIYSYLNYFPFSNLVCDIWNSLDYAFCVTSIYTILVISLDRLVSLMWPLHYRVMRTHRNVIMALAIVWVISIVWYGTFIFVTNQKYSTPQDRLAPECVTYYVSKPSLTFMNVMLCIWSPIIITVIVYCRIFCIAMSINAQQKSMIEGQGGASKKKPKKKVKNEPSASQADSDDEDDDNISAQTSVTSISQSSSAEGSKAQQQQQKKKAAESESDARSRRLNKEKKTLFTVGLLLGGFLLCWSPLGVIFLYTAMTDLELSSGWMVFGYWMGYVNSAMNPICYAIGNPIFKEAIIKIFCGGGKNAKPNIKR
>Protostome_lophot_Pdum_Contig3208__2259_1976
MEITMVLTNYSVDNMTRPNETVFLEDRFNLTVRIEMQPYSMTHLLVTSIILGTMILATIIGNVFVIAAILLERNLQSVANYLILSLAVADLMVAALVMPLAAVNEVSTQWFLGPEVCDLFVSFDVLCCTSSILHLVAIALDRYWAVTQVDYVRNRPARRILVMIALSWVISASISIPPLFGWKDDDNTPETTGQCLISQDWGYTVFSTVGAFYLPLFLMLMIYLKIYQAARSSIRKKKFKKTQEQPKPLLLTPEASGERETDNGTPLVTLSSASRTSGDHSSNGSAYTINDANRNNKRTLSPPSTPLLKDQKSGSFLDITKVYLDFRKTNSPKKVKQEKDKQRERIEAKRERKAARTLGIITGSFIVCWLPFFVVASIRPFCSDRFEFPVILTGFIGWLGYFNSLLNPLIYTIFNPDFRMAFRKILFGKYRAGQLRR
>Protostome_lophot_Pdum_Contig3511__2261_1978
MTDAWFIAQQTLEIVIAVLSVLGNSLVLYVIKTHPPLQNITNYLIASLAMADLLVGLLGLPCVVINNFGLPYHFYGCLIMSSIIVVCTQISIFSLLAIAIERFLAIRLPIFHRRKFSRNAAGSIIAIAWVAGALVGFVPVFGWNDGPTKDNSCDFMEVIDMSYMVYFNFFGFVLVPLLVIYATYGYIFYVVHSKLKAAEAAGNGSNARNFSFMENNQSGNTDLVKSRIRREWQAVIRVLLIVVLFSVCWLPIHIMNSVYVFLQASYGRAITLGVLLSHANSFLNPLLYAYTNVRFKEAFLKTLRLGSNSIRPNAYIADNSPEIENMDNEESEAKY
>Protostome_lophot_Pdum_Contig3801__2263_1980
MAEMAAADVPYGMSDGTIHYANCCVAGGFDDVVNFSGLFNVTSAWVNDTSSEDNVPVTLLRDIALGTILGVLSLLTFVGNAMVLHAVRTDKRLQTVSNMFIVSLAIADLIVGLIVMPISAIYIFTVEWVFGLVVCQFWIAVDYLASTASILNLFILSLDRYWSVTSPLKYLRKRTKKRAMLMISVVWFVSSLWLIPIIGWHYFEHGGNRTVPSNVCDTEYATNTVLKIITGILNYYLPLGVMFALYTKIFMEIRKRSKLELGQHCAGGAFISTGSRKGNPKKEPVPWSSSLTEDTNNSNEHLDEVDDIHSNTTFSESNEQSRRFIERTTSRPGTEYETETGSEDEFSRLHRSGYTNLTLTKSVSTDQGGTTTCSSDVPTSDIEMRVEYFYDETVLESKTERVHRFYDEHCLPVFRVPASPSPGSQPRTLETCLTSPSSPVPEIRLQRNHNSLVLHANGTRRPNFDINRITSKFRPQQRKRRRRNSTVPGLINFRRLRNNKYDMENSLKKQALRFKDRIGSKSKITRKQREVKKQQHSAALSREIKAAKQLGVIMGAFTICFCPYFVLFMVVAFCDGCISAGLMLAVTWVGYLNSTLNPFLYPLCNSNFRRKFRLMLRLGDDDSRLGPVSGTYAAGPSRFTRARPSSVTETRVRLGTMA
>Protostome_lophot_Pdum_Contig3826__2264_1981
SCACEHFWQPHQRTSYYQYSTTQIRPGSGSWLHVEVAETMMARVGGYTGLEQPLPHTHDTFNNLTIFPNSDIPVLAMASATELHSPVTNNTTVTDDPTLKAIQHSHWAEFSAQPYSTHLAIGITMSIMGFVAITTNTFVMFVFLRFRSLRTPGNLLVVNLAFSDSMLALLGFPLYAASSFIGHWSFGKIGCNFYGFSGASFGLMSINTMAAIAVDRYLVIVRPYMSIRRISYSQAYIMLGIVWVNAIGWSVPPLVGWSRYILEGLGTTCTFDYLSRDPVTRTYLVSLYVGGFVIPVLLIVYCYTYIFLRVRQHEKAFARTSKRMKTRYIRGAKEATRRADVKTARTGFLAVIVFCIAWSPYAVMALVGQFGDQDLLTPIVSAIPGILAKSSTIYNPMIFAVSHPRFRRKLRYLYFATIGKGANTDDTDICRTSRQDTRVAAAQSRASDNQEKKLETETFFCQSSRSSFTRTVVTDGSSYGTILNRQEAMQSISQEHSYTGGSNSHDTVIYRSTNEEYIEMQRVQPM
>Protostome_lophot_Pdum_Contig4516__2266_1983
PINPHNHTKDQKYQHQKSITMATTDMADLTSYGLEDYLMGNLSNASNPYLPNDLYFHPHWRSYRPFLEELPDIIHWVIGVYIAIVGMIGVIGNFLVIFFFSTTRSLRTPSNLFVINLAISDLGFSAVNGFPLMTISSFMRKWYFGNIACTLYGFLSGIFGFNSIGSLMFISLDRYYVIAKPLEAMRKATKKRAFLQIIVIWIWALIWSGPPLIGFGSYIPEGLQTSCSFDYLTRSTVNIVFNMGLFGMGFCFPLLIIIVCYVQIIAAVSRQAREMQKTAEKMGAKTASDDRKKQQEIQLAKVAAGTISLFCISWIPYALVAQFGIWGLRQFVNPITCVVPVLFAKASAMWNPILYALSHPRFRAVLDDKMPWLLCCKGKNMDKGGDDEKTRDTRASVMSHNSDVSEVSNATTTEMAVVSSKPQAAPQGKGGKDNPVFTVEGEKNKPKEESGYV
>Protostome_lophot_Pdum_Contig5444__2269_1986
MSRASMELSGGPNSFNYSVDARGELLHNMSTYLQIQHIKRGAVMANASAWYENTSFVPYETGLNVPCPINDTTCYFSFNSSTASNGTEILQNPYSTWQLVILGLVAGGTSLMTILGNLIVILSFVVERAIRQPTNYFILSLAVSDMIIGTFSMPFYTVYLLTGKYWPLGEFLCDLWLSLDYTACLTSIYTVFCITIDRFCSVKIPAKYRSWRSENKVLVMIAFTWIIPVMVFFTSIFGWQYFVGERTVPNGMCYVQYMEDPLFNLFLQIGYFWVTLTVMCVLYTGIYKVALDLQRKSEAKHKKMTSLVSMAGQTMTKIGIGMSQQRRIDGEKLFTNPPNQQQENHEHTNENNTKPKRSKESKEERRERKEKERKEKRENKARRKQHSTSFTSAHNNNSNKNNDDERSSSPAFPSDTDPSSQSPKRGGTPNPDTKPPTTGKDGAGMKGGASLVVPGMPPAPHVGNCVGKTNSAMTGNAVSGSLGNHGNQQQQGGVTNQGTDCCSSPTLSLNSATPKNYGSSGGDVFTFPDPATDLPPPPVPEEMVDDAMATLPLPPPPPYNQCSFSGSFSGYSDTSGEIPDSDDTHRLSDCPTLAIRPPPKPPMNVLSLQNPDLLRSGENLAYVDEIDKQGKGALEEPDSPVWKKRESFIAREAKQQEREKQKQQQQTVDEETSSKTPKTTPAKVLDNLKAKVLPNKDKSRKGGSSGGSSGTSSDVTGWQGDTSTVVRQPGPSNTMVTSVPNAAGAAASAAPSAASLTVESCRTGDKRTVSKLTKPDEIQPLNADEGGSQRRRRLKNGSPLRGIVKTVSGRRSKKKKAKEEKESRKSKSENRARKALRTITIILGAFVVCWTPWHICSMIIGFIGFCPAKDPNSYCMPPILYDISYWLCYLNSPINPFCYAFANQQFKKTFLRILRFDWHKT
>Protostome_lophot_Pdum_Contig7183__2273_1990
MEGNLTSANYTAEPSSVNLTTTPFPDYINIDNLTFGEAEVGLSVLEHNGSYSDCVEFSGGNASACWGVANYTNGTSPFSDDTPRSYWAFILCIFPFFTVFGNCLVCIAVYRERSLQTATNFFIVSLAIADIAVGILVMPLAVYVEVNNGAWKLGDILCDAWVAFDVMGCTASILNLTAISVDRFIAVTQPIRYAKHKNSKRVHFMLALAWVISIAISSPIALGMNYTEARKNTPELCVFYNSEFLICSSMGSFYIPTVIMILLYWRIFRAIHMRAKKSALKMKARSIENRNYRPPENDHEPASSPIMMRTNHTPHTDPGDVTDNSHKALLPHGPTEGVNLATTTTDTGDDDVSPPHRDGVAYNSAQQQQSLMPNDKSTEFMLSPVSEGSPGDTGYRAPTTVEVETQFTSPTTSNFLCPPARTSGMKNNFITKIRGNGKHKKGASSPMKSVTKFNFHTHKAKKKKKDHRASNKREKKATTTLAIVLGVFLFCWLPFFTVNVMTAICIKLDVMDRPECDLEPALISFFVWLGYINSFLNPVIYTIFNQEFRKAFKKILTDCKRSR
>Protostome_lophot_Pdum_Contig7966__2277_1994
MANATLNLDEHRHLPVGWFVTFTLLVIIGTLGNLLIIGAVAVSHRLRVKGHAFTVNLAVADIIVSCYIMPIGLATSRYSHNPFGEGFCGFNAFIIMMTCGVSTQSLMLIALERYFLICQSQRYKRFFSKPLIAGYIAFTWIYSAIWTCQGWTGWTRYIYGLDIWLCLFDGTFSISYDVCLVLFGMLLPMGILCFCYTKIFLLVHKNNKIMKQHRQRLHTTQEQDNLTDDQKRSKKELRLTVTLFVIVLVFSVCWTPASIVLLLSGVWTDMPKSFYTVAVWFAFANSSMNSILYGFMNKNFRDGYKRVLLTMFCCKKDDCNIAYHCPCTSSEEHSNSSRQHSNDTAKTDTLSKRKNMIIRGAKAVIPQRTRPNSVSDIKIDPVHLWSPEEVDRSCKYMQQLSTDSQVIEDQDPFEEDCETKNHPAPPGSVATPETRPSSCRSRVTTIFNEKEEATETQL
>Protostome_lophot_Pdum_Contig8242__2278_1995
MTSDNLISEEKSGPSIVTGMSPLSLRNLSRQLSSCPDPGEAPVRYTPEEAGAIVFFLCLLMIMTVAGNLLVILSVILFRQMRTLTNFFVLSLAAADILVALLVMPFGAYNIYQNLEWHLGDTMCKIATCFDVMLTTASILHLSCLAMDRYYAICNPFFYHERITKKTVKLLLVGCWVIPILISWIPIMNSWNTIGIEEVISCITPPDGKACIFLVNMPYALFGSIIAFYGPTIFMFLVNLKIYNEAKRQAMQIRSLEMTTLHAKGQKPEKDMRQERKAAKTLSVIMGCFCACWCPFFFFNILDPMVGYRIPFTAWQLAVWLGYVNSTINPFLYYFFNRTFRRAFIKVVMCYKCRGIKDHSEAMVTNFSQISD
>Protostome_lophot_Pdum_Contig8734__2280_1997
MKSVADLFRTLGTSPESRPDLNISGVPSNIAEDAQHGLNSAAFKTVTEHGSLSPPGNLMGNVTYNFPRNANSSWQDLGPLAQNDSVIETLDDTAASALGTLNNTLRDALNDAFGFFTSSNNNSFNVTAKTIDVTAPHRISTASTWQPSITDRASGVQETSYQVASSEQAHVALGANTAGAATTSLLGEGLGTGSTWPHQPAQTPFSSSPGDALQRTVSEAVSSVLGTAGPQEGSASTHTTAGTPPELSLNTVNSTDSFYQSRGLNNTFDTFNNSYTSYDSYNSYDWNNTWINTTQTNDTWYNTWYNGWHNTSYHTSFTSHNDTSITDQPSASSIAAAVVGLHDPTTTAPGSFSVFNLTSLRYEDLTTSASGLRGMEVTFPCTGTYPCLDTFEGAIYNLTNEPHSRGGLNQDEGSHWHVLLLLLVVVAGITGNVLVCIAVSIEKKLQNVTNYFLVSLAVADLFVSLVVMPCSIVHELVGYWPFGLVMCDIWQVTDVMMCTSSIMHMCTISLDRYIAIRHPLKVRNKSRTVVGIKIATVWVISLAIASPIILLSLLNPENVLHGGDCAIFNQYFLIYGSLAAFFIPLLLMLIAYSLTIHILHKQAKLCAKKSKYGAPMMRRSTSRRQKRTKRSSQMTETQEITDNHEKHEKQTASNGLRLARKIQSHLDRNKATPSEREPLARSRPDGAETDASPSPLIARLRAVKAEDSGNGTSVQVVKRGEGGLRGDGGPRLQALVKKHSAAIKVAGILIAKRQENEKNQLNNVKTERKAVKVLGTMFGTFVLCWGPFFSLNFAMGVCNSCNIEVTLFKVFLWCGYVSSTLNPIIYTVFNKTFKKTFIQLLRCRCTAEDSQPVTYTSANGTSLRVKYDQQVSASTNESMV
>Protostome_lophot_Pdum_Contig9275__2284_2001
MIWTSLSKPEVVNSMTLDDNATLFSWNISEGIATRLNESEEVPIERLVVVASILCIIDVCAALGNILVVLSVFTNKRLRTITNYYVVSLALADLMVATMVMPLSIVVQLTGRWYFGKIICEIWVSFDVMLCTASILNLCCISLDRYFAITKPLEYTTKRSKRLALAMIAVVWVAAVVITCPPIFGWREEGRWKDDMACNLTKDPGYVIYSSLGSFYVPLLVMVFVYMRIFKVASQREKRLKPFRRSFKTHCGVGRNGMITLENIRLTESKESEDDTPSTTDCYPPNATIATSRRGGHCVTIKRIDDGMIMNVSSTERSHDIPLENSDDITDGPLCRRKKKRQTRSPQLSSTSLDHFCSGSREDRRRERTLMIREHKAAKTLAIVVGGFVVCWLPFFLMYIIEPFCESCVIDAHMAAFFTWLGYFNSLLNPAIYALYNRDFRHSFWVLTFGRECRKAEISV
>Protostome_lophot_Pdum_Contig10439__2288_2005
MSHPHQPHHNLSIWRKGEQDDYPQYTIVTESPPNATAKEQPSYNWPVLCFFTIVVLAMAGNVLVCLAVKFERKLQNMFNYFLVSLALSDMLSATLVMPLSIIKAFIDELPVPKLMCVAWYSLDVLFTSSTIIHLCMISIDRYMSLKYPLKYGHAKKTKHTVMKIVIVWILSFSIAGPLFLFSMFDNQEDVYYKGCGPETTTFVLSATISSFYLPLFIMTIMYILTVKALHAQRKTQQRLAVNNCAASSLSLKEQVPIMSPKRKSLPKQASAESRDSAAGGRSPLLGHKLFKSPDASPTSSQRNNSFLCVDTDNGRGLTPSSTCTDIALQDFDNTSDSHGGPTHSSSTRRVKKVFRLRRENGGSSTRSSLDKGRRAVQVLGILFAVFVVFYLPFFATYTINATCTKCQAFISPQMIMAFEWLAYSGSMVNPIIYHIFNPDFRRAFHKILHCKCSRSRPTHLTYTTQYYP
>Protostome_lophot_Pdum_Contig11151__2289_2006
GNNSNQTDVPYWDMPTTIFLSTLMIIFMAFAIVGNFLVIIVIARHRGMRTRTNMFLCNLAIADFLCAVLCMPVSLTTMIKGRWIFGSTTGWFCTFNGFLMPLFFVTSIHTLMYISIHKYISITRPFSRVITYRRIQVMIGLAWFWAFVTGYVTVHGLNTVRYKPFTTQCGPEYPTNFRTYMHPVHVTLTCYIIPFAIIIICYALMFREIRAHGVRLELHSNKEKQAIFIQQRRITFTLFMVLIVFVISWTPYILYSLYVSVLKDKSRAHSVVNAVSYWFGYMNSACNPIIYALRSPAFRDGYMEILCRTRAVIVSEDVEPVHFVGHYIFLPGKTEPWVSSPGPLGKLKSYIKRSTMSHSQRSQDQSTDSQNGGFNSLLSARSKTLSTNSLPEAVKYRPTVNISGAKVTKIGGNQVITIGGKIVYFKEAKRSQNRSKGDSTTSEEQLSSSGPRSIIKKSTVDPGLRVSFHDTTLGGELAPVIEGESISQESSSTGNNVNNKGAKGGVESAGNSTGSNAVNGGAKTGATDVATLKSANLVPNPKNDYLSPSPSGNERFTPSTDESIQTEDDSVFASIGSDSPPVAQIAPRIKITSENNDVFYIESEAESEDIDRLETKKSREYFRSVSEQPKAVDDENVNTNANSVPRSTSDNCLTQNEYQNAKSLSRVSKTHSFFRWFNWRRARSPKSSPESSRSSEEGSRKFLAFPRRSHPRSYSDGGDESKRNNSLFSDSENLTKVRSDTLIYDNESNPKKHWFFKLGNKQAKSDSHMLDEQNQMHNKPKLQNYPSVERLDRIPSKRRKSKRRKKKQLQRNLNNTEESWLEESTMIDVEDSTYSSSGLLNRSLSDPCISIQDLEDKVQFKEDIKKQRSFRRGKKTSSTCNPDVQSIYLILDNFENLRSSDV
>Protostome_lophot_Pdum_Contig11159__2290_2007
MGTSRSAIWLVLAAIDVVTGSTTAAPPDEHSWKQPPESNASWEGFASSLNYSTGPLNGNSVEISAPGDYPAKYSLPEAVVIGVVLSLICFFSIAGNILVVVAILTDRHLRKTSNYFIISLALADTLVAIMVMTFAVANDILGYWIFGHQFCSVWISFDIMCSTASILNLCAISLDRYIHIKNPLHYERLVTPLRTCLCMSLVWLLSALISFLPIHLGWHRTGPYNPEGQYDHHGHYICLMELNPIYAVVSSLISFYAPCVVMLLIYLRLFLFARRQVQSIKRTTRVPAYDVPSPRQQHQHKVSDHKAAITLGVIMGTFLLCWAPFFTINIISSFCPSCVPEVLFSVFTWLGYFNSTLNPVIYSIFNREFRDAFKRVLSYLQCFKLKDVEFRRPIRFMHLPSKGNVYGTVAQKPPRTIAPDQSQVTSV
>Protostome_lophot_Pdum_Contig11265__2291_2008
MDGSAGGKYPAPPYTSSSAQVAFQTLDLMRMLLHNESAIEALPQAAAQSDQRSTPFPYRVHRVTTPSYDTAAGVFVNCTVNCTSDTDPTDTPHTVAEVVLISIVVTILAVVTAGGNLMVMISFKMDKQLQTVSNYFLFSLSVADCFIGFISMPLYTVYLLMKRWPLGPIICDSWLAVDYTMSNASVANLLLISFDRYFSVTRPLTYRAKRTPKRAAIMISLAWIISVLMWSPWIFAWPYIEGKRTVPDDECYIQFLTTNQYVTVITAIAAFYLPVLIMCILYFKIYLETEKRNKGLAKLTAQKTLVPQRKYGESSDEDVCTSLSQKRSDSSPDLEDLVEFVEEDLHGRHRGHKRTCMQHMCNCCKIDHEASEYNDDSSSSENPGSPAYGECTPSSSQAPMQGGLVHQNGKQHGQTKHSDSALMIPLINVDSNRSSPMATPSTDITGTFSRHSNLSQATAMTSADSERSGRARDKDMYTILIKLPEGNSGPNAKPTIRMISESDEEDVPEHQPMRRSESHPEGHHKSELKRVTSGPGSDSIASGKRYSQTADSLRMAVQARLAAKMATKVKAQRTRKHNQERKQDKKAAKTLSAILLAFVITWTPYNIFTVVQTFCTDCIDPTLYAIGYWLCYINSTINPVLYALCNANFRQTYWRILTCRWTKKRMRAVIYESTAISAFSSTTR
>Protostome_lophot_Pdum_Contig12546__2294_2011
MPPERHDVTCRLFCLITELWAVVAETAAPLCNDMEQMDGDTSFYALCRQAKHETLQPQPTMFPIEALRHDAALDFPGVLEGGNNTQDCQDIFPQKSAVGVSIQLATLVLIFVTSFVSNCVVFVVFYRKPSLLNTSNRYVLNLAVSNFLMTLLVMPFVFTSTLTFDWLLGDLCCQIVGVLTTVLFVACIMTLLLISVDRYYAIIKPLHYDLSPTAKKATYLIGSVWLISLLIAMPPVVGWNKITYQPNKGICTVDWKAPHYADRMYSFFIVLVCFIVPYALSLTIYVRVFHSAQKSNALARRNSVTVDQTLENGLLSLNGPMIKALPASNQRRRSSITSLLQAARRRSSGNTRNFLGNFHRDDWRAAKTSLLIMSTFTLCWLPFFILIVLEASFGKADAVPGWVEASAIWVALASCALNPIVYVFRSSGVKQELKVLFTTRPPERISRNSTSSSLRESWKGSLRDHRDSLRDHIQRKISVASDLGGASYPVRKSSLSGIGRGAPVTFRISPSPSCNSIPDTVDASVTPVTPVTLPRPASTAMVTFADGVKGGREVVPL
>Protostome_lophot_Pdum_Contig13774__2296_2013
MSNPADAGSDMWLTSDDVTSSDRMTSFGVSYDPNLNSTFGSSSFTNGSLLFNSTAQNATTDSGRNYHWSILCLSVLIVATAIGNILVCLAVCWEKRLQNMTNYFLMSLAIADLLVALLVMPVAMVIEIYGWFPLGPQVCVLWATMDVLMCTASIWHMCTMSMDRFFTLKYPMKYGRNKTRTMVTLKIMFVWVISIAICCPVLILGFLDYSAVYNNGLCAPTIRNFILYGSIFAFYIPLTIMVVTYVLTIKILCDNQRLMKSIVKDQSRRKIRREKNYDENYLNPNMYMPRFLDHGSVDTSISGATSVNDISIPSNTESPAVDKQENSENKPLINQVDGLEKQVEIQQREINQDVIVSNHDVRLSNHDIGVPNHDVGVPKSPSSAGSVAATSLLGLPNNNNSQNSDLKCNINSLRGTQGPPGTMSVSQPHLPGMCTPNISWPHLVLPRAKSQQIVSRITASNSSIPQQHSAFLSVGSSLGYNSSPQLWGSACHCSDFEDPEILEKLSQIEQEMDDCLRDNTTTSKNDSASLKSESRSHDKVDTMVTATTCQEPDCQKTQEFVTTQVELQESSPTSPDVSTPILKYDVPPVMVTSPPVTSSDDTLDESDSEENSDLITIHLKATGCYLYKIDHTKTSILSKHREYSSNNYNHKEATGNGRLPKVDSTEQSADDDYDEDDIEETSISTSTGHRIYHQTLRRQGSKAWQAIMRLSKREKRYKPNGALRQYIPKRTANNEKKASKVLGVIFAVFVVLWTPFFIVNVLSVVCEPCLSALTPTMMAAIVWLGYMSSLANPIIYTMFNTAFRNAFYKILTCSYKKQYMRARGSTPDTFHMVNATNWTTDRATDKIDRRNTLTLTLRDNC
>Protostome_lophot_Pdum_Contig14125__2297_2014
MNTTALVTTTLRDLFAPGNVTASTDISWTGVSVDPSSSSNDTNVTVATPVSFGSPYTLWQAILLIIILSIITIGTILGNILVCMAVAIVRKLRTPSNLLIVSLAVSDLLVAVLDMPFAATYEVMGRWVLGQTFCDTWTSLDVMLCTASILNLCMISVDRYFVITRPFQYAMKRTP
>Protostome_lophot_Pdum_Contig14230__2298_2015
MVFPNDSRAFQDLPRTVFEDKYWPGDLPDMQALTSDSNVTAIPYGPHNVTNRDDYLLSDLTSAANLTANSTAIPAGYLSGYTGAHIIIASILVTALMIIIVVGNALVVIAIAVDRNLKGLQNWFIASLAVADLLVGLLIMPLSLTNELLGYWIFGNVLCELWLATDVLLCTASILNLCLISLDRYWSITRAVSYVRTRTKKRAIIMIATVWILSMIICLPPLVGWKRPQPMKYGLPLCVLSEDMGYVVYSTLGSFYIPLVVMVVVYFKIYLAARSRARRNLKKPLVPVAQNGKSTSTTPSTTNSGNKKDQNAMDNKDIEDDDLSSYEVSAQQASLPPGKAAHEQCMKHPDYKLQVPNPHIQYKPLDEKFTDTDSACDSPVRNAMRKSA
>Protostome_lophot_Pdum_Contig15090__2299_2016
MEETPRPTPELPHFDPMANGWTPSFREAALQPMADIPSEDWPPANDAAAIIGGQLNNNVTTSEGLSMALNMSNHTVTPFISLHYPLPFMIVIAVLLLLLTITTIFGNLLVGLALFKFRQLRNVSNYLIGNLALSDFLLATTILPLSAVYECLGYWVFGSVICYFWLCADVLYCTASIWNLCIIAFDRFTATLYPVWYREKRNTKQALIYIGIVWVFSTAICVPPLLGWNDITSSFVFIDEKGVYQCIPFQSQSYVMYSASGSFYIPFFITTFFYVRIFSVLKKRMQRMRSRHKENRNALKNNQPRTVVVNNHNNAPKKPKQPEIELSQVPGKQSSSGQTDELSSKSVFGTDSGGENEDNEDEDSTSQLKSDNPLYVSSSEAEVTTKMRNGMKDKHLEKEKETLVILNPHHRFSDSEKESDRDHIQIVVTDANTTVLKSDSDMDTTNQNVKNTVLTIAPTKIPPKVLVTTEENQPAKRKGFLSPFTRGHKEKKEKQRTSQRRKVDQREIRATIRMAIIIACFSGCWLGFFVIYVVRGFCPNCTIPRELDSFFFWLGYSNSSMNPVLYAIFNEEFRRAFQKILGCYKPRNRGMRH
>Protostome_lophot_Pdum_Contig19277__2304_2021
MSRSEVLVPGSMSLDGLLTTAHPIGNDSIETILHPYWQQFDIENTIPDSWHYAVAAWMTFFGILGVSGNLLVVWTFLKTKSLRTAPNMLLVNLAIGDMAFSAINGFPLLTISSINKRWVWGKLWCELYAFVGGIFGLMSINTLAWIAIDRFYVISNPLGAAQTMTKKRAFIILTIIWANASLWALAPFFGWGAYIPEGFQTSCTYDYLTQDMNNYTYVLGMYLFGFIFPVAIIFFCYLGIVRAIFAHHAEMMATAKRMGANTGKADADKKSEIQIAKVAAMTIGTFMLSWTPYAVVGVFGMIKPHSEMFIHPLLAEIPVMMAKASAAYNPIIYALSHPKFRAEIDKHFPWLLCCCKPKPKAQLPSSTTKGSIASKTEADTSVSQVTEVEMAEPAANPSA
>Protostome_lophot_Pdum_comp106106_c0_seq1__2307_2024
FSVCIYTNILKRRRSVSGDHTVQQQQQLKRIVKTAKSLATLVVIYGLTWMPYIAATVANSLCGACVSGLVFEVTYWWMLLNSTINPFIYPRMQGAFRKIFKKILLLPFKCCRSNQIEPAEIEMHNS
>Protostome_lophot_Pdum_comp362106_c0_seq1__2316_2033
MVGILVSFQIPYRITGVWSFGEDVCKGYYILVYAVTTSSSWSLTVISSDRLFSILYPLEYKTKMTKSLVEFLIGIPWAIGLLLYGPVSIVWEKFHPEDTIIPGLCYAPFIGSATFNLIGSVIDFIVPYFLVAVFNIILYANIRKRAKIHVNQAPDSRLRHDRKTARSLALLTGVYGATWIPYVTSVIGSSLGSHQFS
>Protostome_lophot_Pdum_comp385623_c0_seq1__2326_2042
MRQHQHRSNTQLFAKVAPCSIIMSVSPESAITFKEISGEGFSSMPFHSSSAYEVTPAEDEAGGANPYKVVLSTMLSSCAVVTFLGNLLVILAFMVERKLRTNFNLYLLNLAVTDLLVSVTAIPFYAIDFTLGRWPFGEVLCGVWIFMDWGMTFASIYTLVAISLDRYWAACHSVHYRSHNTRKRALLVILSVWLILLLMWVPPFVIDRVRWSEPGTCIWAVANNRGFAVFVVMAGYHGPSLLMIFCYIKVFLVMRKNRIATRPRQNKEAERTVSTVADAVTNSDQKSSQQNQASQQNQATQPSANKKQAEKSQEWSIFMSLSYVILTYLVLWSPFHVVFDILLLNENAVSFNWYTAAAWSCYTNSALNPFLYAASSREFRAAFKKVLCCHCKK
>Protostome_lophot_Pdum_comp385623_c0_seq3__2327_2043
MRQHQHRSNTQLFAKVAPCSIIMSVSPESAITFKEISGEGFSSMPFHSSSAYEVTPAEDEAGGANPYKVVLSTMLSSCAVVTFLGNLLVILAFMVERKLRTNFNLYLLNLAVTDLLVSVTAIPFYAIDFTLGRWPFGEVLCGVWIFMDWGMTFASIYTLVAISLDRYWAACHSVHYRSHNTRKRALLVILSVWIATRPRQNKEAERTVSTVADAVTNSDQKSSQQNQASQQNQATQPSANKKQAEKSQEWSIFMSLSYVILTYLVLWSPFHVVFDILLLNENAVSFNWYTAAAWSCYTNSALNPFLYAASSREFRAAFKKVLCCHCKK
>Protostome_lophot_Pdum_comp387273_c0_seq2__2330_2046
TYPELEEVVETTSFPSWIAFLLAALIFMTLCSNLLVIIAFAIEKELRKPGNYFILNLAMTDLLVGISLAIWTPVTLSGKWIFGEIFCKIYNIIIYGVTTASSWSLAVISLDRALSVIKPATYKSIVTRWKAALISLPWIMGFVIYGPAIIVWDIVDPPLYKEQDQCYAPFYTNIIFNLVAISFDFFLPYCLVWIFSILLYKNVLMRRRAVTGQQTTQGQQQMKRILKTAKSLATLIVIYGLTWMPYILSTVANSLCGACVSDLIFEVTYWLMLINSAINPFIYPRMQEKFRKTFKRILLFPFKHCHSNQVEPVGIEMNQ
>Protostome_lophot_Pdum_comp395032_c0_seq1__2342_2058
MTTSITFTQEVTSDATTEDSTLTLSYDLDPLTPAPWLAKLDLQTWVYLVLLCLSTLAGNIGNTMVIGAMLSDKRLWKEANIFILNLALADLCVTAFVGPFSVAGVFLGPQWFLDRSGLCHVIGSICLISCVCSLWSIAAISVNRYILLAKPQYYGRVFSWQNTILISACLWFGAFLLDLPNFLDWGDHTFDMKTMACSYDRLASHSYTVFFIMMFVTIPLATVLYCNFGIYGVVLQSKKRVAAHTGDNSKSVVHEPVDDHDEMSVSNVDTKETRISGDADKVSNNHLTVPNAAKPQRVKKKPSVEKRNTKNEIRLAKTLFIIFIVFCLCWTPYACLCLFDYNDRVHRDAYSYAILFAHTSSTLNSILYAVTNKSFRQGYKMFIDRIVNCDCSWPPK
>Protostome_lophot_Pdum_comp398505_c0_seq5__2347_2063
MASTTEATAMEGSEEATTEVAEVVSTQISNLPISVQGWQLAMVIMLILVGVVTLFGNSLVIISFILVKKLRTKFNLFILNLAVTDVMVSLTCTFYAIDLLYGYWPFNEVLCGVWIFFDWGMTFLSIFTLVAISLDRYWAACYSVHYRTHNTWCKNITLVLLAWLTMLLLWVAPFTLDRIRWSRPNSCVWAVANNRQFVLFVAVAGYHGPSILMILCYIQVYRAMRRAHVAVGVDKTKAKKFMSQPTTVSVITSIAPQESNNHAPKPINDGSLNAQNVKGNKGNGGPNELGVSRTDVSNEPGESSVVTLSNTGNTGASTNPIPKAKSSMDKEKRIFISLTYILACYLICWTPFHVVFDILYINESLISTQAYAVGCIFCYLNSTVNPFLYAYSNKDFRDAFKRVLTLKFLTGR
>Protostome_lophot_Pdum_comp401882_c0_seq2__2354_2070
QRKKCRFLLATAVEEGMEPEGFTKTSDVPWTNTDILDEQDNGNFTDHPGISIHGGAAFITEHPMEAGFYLIITGIASILGTFGNILVMASFAVNPALQNSKNVFIFNVALADILVTSIADPFGILGMVYGSEYFDSRPAVCDFIATLCIAACVTALFSIGGISFNRFISICHPSVYSKVFGLKANLAMCFAFWVGGIGMSLPALVGWTDNIYDHKMLECIWNRLHSLSYTIFFSTCVVFTPVVIISFSYLKIFLHVRASRRKVATMAGANAATKKQEQSSLKLARSFFIIFMIFVGCWSPYAILVLVDWNDSLPLNVHLFILMVAHLHASLNPLVHAITNTHFRKGYAICISKMFCIPLSCLEGPSGMNTNKTASELQASHVPRTTAS
>Protostome_lophot_Pdum_comp404545_c0_seq5__2364_2080
MNICEINSTSHSEDDIKNFTWISDYRLEYWNQFEPISYQVHLGIGVLITITGIVALLANISVIIACMSPRWSQCMRPMMLYVMNLSLADCLICIFGFSMMAISSFHGTWMFGRIGCDIYSFSCGVAGIASITTMAIISRERFSSISGDRLPFQTRSSFGLKKPVLNVTLTWIFAILVLSPPLYGWSRFVVDGHGTSCTFDYITKTGPNRYYYLFLFICGFLTPLCMTTFYYVRLVLHVRSHDRFLEGQGHTGSSFTLRKRQWRRRQLKLCRSCIIVVATFVISWIPYAVISLTSAFGSQTHLTPMASLIPGVFAKFCVIQNPLIYSLTHPRFKTALTSMLKLNIKRK

>Protostome_lophot_Pdum_comp406622_c0_seq3__2376_2092
MALSTVMDDWGLDSWTAGMVTNGPPEAEPAAGHMMVNSINQAVATMTPNATRMIMDDFLAPCKFGLSKNQLINFSPAIIGYIIVSFVTVFGNLLIIAAILTEPRLRNNITNHYYISLASADTMVGTLSMPAMLVVTLHGCWPLGNVLCDLYTSVDALACAASFLGLCTIAYDRYQAVSDPFRHMRIQSVHRVRRHCLIIWAVALFSWTPIIVFQGSTWPNKKMRDCEFRPSANLALFATIFVYYIPICFMLTYYTKLFLIIRRTLRGTVQVAEKKEGVSMGNEISSGQETKVTSLGENSVSYTSDVSTGATTGGEKKKQGNQMRAEEKRSRAKKEQKAAKTLGLVMGVFIFCWSGYIISWPLSIYFPTLFPGWMFEVTCWLACGNSSINPFLYVFSSKDFRIGCKKVLLRLIGRK
>Protostome_lophot_Pdum_comp406799_c0_seq1__2378_2094
MIELHSEWLVTSQPLDDHTTLENVTNHQTPSNLSGPATRHLYWSPGIAALQVLALSSSFIAAVLGNSVLLFAFYRSPQVRTLNNMLTLNLGVADILLAVVVLPLWMSYLTKGGSSTSSCLCLAFVTVLLVLSSICSLAAISLDRYLLICHPFDYPQALTSRRLMLVLSYIWIHSLCLATLPVLGWGHYTYTPGAVSFCGPDWRASSSHSTTMFLLGFLLPLSIMLISYTQVFRAANNQAKRIEHIQMQITHHTYSDDEEDYVPVNVDRRRRRSSVLHKLLRHRMSTASSGSMRTVTSFSRNIKTIRTVFIVVGAFSLCWTPYVTLWIAAVVWDEKPAYSADFVTTWLALSACAINPYVFIFLNRDLRYTVRLVLARMEACLPGHDDAPHKVRLSYYGDSMVDSNRIVSRSNDSGVDLEAAGAVPTEAAGPSNANGKQYKDSHLKPPGRTHMSLRDSRKPLATQGDDGKKELKKQSTDVSNLSSDRPVIPDNTRRASHQPTRPPPPKVAHRGSIPIIILPPDD
>Protostome_lophot_Pdum_comp406822_c0_seq1__2379_2095
MERQVGNRSCVMDLEPVDLNSLDFILPTLTLAVLDVFVIVGNLLVVAAVWTTHKLRTVTNNFIVSLAVADFLVGVLVLPFSNANEVLRYWIFGPLWCNVWLAVDVWLCTASILNLVAISLDRYLAISRPFRYHDLMTPKRGKILVALVWVISFLICCPPLIGWKEKHTPIEYLHHDNVTNPSVAKNVSNIVSYNVSSDLQNISTNVGSSEEVDESINLDICSVMSNLSLPWFNCSADMSLGLQNPPCDEIYPSCRLTSEPGYIVYSALGSFYIPMCIMAFFYWRIYRTATKTTAALKKGMLTTKTDASSFHDDTSVTLRIHRGGGSTSCTSSSHASHSISSRHGSSIRHHYVDEKTNKNSFRATSFPRKVCETSLSREMSVTDSHSREEDGPSPDWPLLSEEVANGNQSPLSPTSALTSTWQSRALSNSNKSTYLSSPSNNGSVESPAASQSIDGDATKPHLLRMFGRKNIKSHLRRLNKEKKAAKTVGIIVGCFILCWCPFFTIYLIGAFCEDCTPNLVFSIFFWLGYCNSALNPFIYGLFSKDFRFAFKRLLSCNCTCTEDRKRRVGVWSVIYGIRVSMAANAAAAAAAAVSKNSDSNSD
>Protostome_lophot_Pdum_comp407267_c0_seq2__2383_2099
MTSTEVSANVTSCLDNYVSLRECFIFASSGWRSTAEYGVTLLLMIALVLLALINNTCVVYVIVRTTHLRRQLSYMFVLNLCVVDVLASTVVTPLMAFSFAFGKWPFKEDFCQAQGFLVSFCIILSTISISTISIDRLYSIKSPMHYAANMTLARVMYIIASTWAYAFFIAALPLFGWNSYSFQETKMYCFFSLSTGRSHLSYVLMYSCLGFVIPGILIITMYICIYGVARKTALQVRPMPSPGTIRPLHSEEDITSDQTEKTNSHSSHQEHPEAGPISKPNIVVNGKVHPQNSFQNHAGQPQKTPDTCTAKSNKAAKTLLLVILTFIVLWTPFF
>Protostome_lophot_Pdum_comp407455_c0_seq1__2384_2100
MTHDHDAVNTSVVFSETNDSMDIGKILDFGNVTKIWQHREQHEITLNAFFLMLIILTALGGNTAVIYAIMKTPKLREHNSNLFIINLSVTDMSSAVVVMCTAFTMLVGDYRTINQAWCDICCATNYILIIVSMLTLAFISIDRYFAVIHPLTYNTFITKGRVQCMISWAWIQGVTFGVPPVIKKWVHYDYWEVVCAIAWHDEKPDTIYYVVAAFVICFAVPGIIMVLCYTSIIKEAKPCRTGPMDAAIPKGQRSATKTIRSLLIVVALFFICMSPFCVTKLLKVINTNPNYVPPYANLVASYMGYMSSVINPFIYGIFRADFRAAYKHFWWRMSCKCFGSQPTPPALHSSFFTDYTRNKKTRNSIFSVKDNSPSPLVENRLSPRRRSLISNGSLFQSNRQLQSSSENPILSPIEQLTNNRDGHNNHAHTNEAFVDDQPVTKADSGYPANGCSANQNLKDGGNNSNCTETPVTDFEDNNSNLSNSRGALYQK
>Protostome_lophot_Pdum_comp407655_c0_seq1__2386_2102
MMFFQSEMAQDDSESFTAYPEEGDSYNITLGDLDLDSTLTVPYLENGLFFHPHWRKYRQMLENVPDSVHYILGIYITFVGFAGVIGNAIVIFVFTATKSLRTPSNMFIVNLAMSDLGFSLVNGFPLMSVSSFMRKWYFGRVGCILYGTLSGVFGLTSINTLALIAFDRFYVIQFPLRAIRTVTRTRSFVQICLVWIWATFWSCPPLFGWGRYIPEGLQTSCGFDFLSQDPLNRAFNYCIFSCGFVLPVTFAICSYCGILATVSMQAKHMEKIKQTKGGQLNDDKEKEKKQQIRLAKIAAGTISLFIISWMPYASLVILSTSGYRHIMTPYVCQIPSVFAKASAIWNPFVYSISHPKYRQALQERFPWLLCNKKGTDDVIELGDKKARKQSIDSENLSDSTISESSKDSPKPRKANVTPTAASKKFVSQAAFGTSNKSQVTSNRIDTQRLSLQEVLALPVDPSEIFPKRHSIVETVHPGITFENMENENQG
>Protostome_lophot_Pdum_comp407826_c1_seq2__2387_2103
MTTESHGPPDVVALGRTGYIVAGTYLCVIATVATLGNSLVVVTFVRNSSTRKKCHNILLLNLAIADLGISFFGYPLVTVSTLSGRWMFRDYGCKIYAFCTFFFSLVSLNTLVFLSIYRYVIVCRPSYKHHLNKRVTTWSIISSWIYGFFWAILPFFGWSHYTYEKFGTSCTIDWVDQSLSAITYDVTVIVTCFLIHVAIMIFCYQKIIKRARNLIFDHGISVAEEQKNGGFSEGFNVKYMRKQSRISFMCCIMVFSFIICWTPYTVMSCVTIFTQVPSTLSTIPTFFAKAAPMSNSIIYFFMNKKFREAFFRTFCCCQQNIILPRNTGAAHLAKYYPNWNLWSLFHARPLCNKEGVYVGAEHQDDTGHSRGQLEYEMAANQMAPQVEGDVDAKNQDEDISPKASTSSTSFRMERLTNFKAEQRNKSKNELPLLNLIKQESFVKSQRTSRVVTSNVDSDTPTPNETEDQRRSSNTDALPSTSDSLKYRQTHFGGRDSNHAKIMDIKLCFIPFTLKNLENHLVERQVLLK
>Protostome_lophot_Pdum_comp408740_c1_seq4__2389_2105
MDMTHIIRMGLDSNQSGGDGKNDMIPAPVEDLAITVPYLVLIGIALLSGSVGNCLVIASVVIDRDLRTVGNLFIVNLAFADLCVTGFVDPFSVVGILLGEQWFVGKGWLCEIIASVCLTSCFCSLLSIGAISFNRYIHICHDSYYKTIFTLTNTILMCLGLWIVSFLAEMPNFLGWGDHVYDRKTMSCVWDRTADLSYTIFFSSVGVLFPIILISICYIRIYIFVRKSKSRVDQMRSHSENSSRMRDVLKEKQDSVRLARTLFLIFVLFSVCWLPYAIIIVADVNDTFPTAIHSYAIAIAHANSSVNSILYGVTNKQFRRSYLRILHLDKCMKRRTAPQGTPEDDATEQPTLSYVQSITFLQSRGPYIRDVANDQKEADISA
>Protostome_lophot_Pdum_comp409486_c0_seq6__2393_2109
IVGNLLVMIAVAKERYLRTVTNYFIVSLAIADTIIGVIVMPFGIILEITNNVWYFGHDWCDVWHSLDVLASTASILNLSVISLDRYWAITDPIAYPSKMSTARAFILIALVWICSAAISFPAIIWWRQVSVDELPNDVCAFTEDSGYLIFSSIISFYVPILIIMFAYYKIYVAAAEQTRSLNTGSKVMCVNGSGHEVMTLRMHRGGGQRYQSEAIHYTRAANSDSEGDSPQHHTRLTTSSQLASPEDGTIKPSRMISRKWKHFALSRKLSKIAKEQKAAKTLGIVVGVFCICWVPFFVTNVLYGLCNVQCVYRPDMLFPIFTWLGYINSGMNPVIYALSMRDFRRAFAKILLCCCPRNRLYNWYYNRTKIGMTVTSSVM
>Protostome_lophot_Pdum_comp410235_c0_seq6__2396_2112
MDDLGFLGNSSVNYTVPLLQEDPLLLRILYFGPTSYVITAIYLCIVGVIGTLSNGVIMYLYFKDKSLRSPMNLLFVNLAMSDFTVAFFGAMFQFGLTCTRKYMSPGMALCDFYGFITFIGGLASEMNLFIISVERYLAVVRPFDVGNLTNRRVIAGGVFVWLYSLVFAGGPLVGWSSYRPEGLGTWCSISWQDRSMNTMSYVTAVFLGCYFFPVSIIIFCYFNVWRKVKEAADAQGGAGTAGKAEKSIFRMSVIMVTCYLTAWTPYAIVCLIASYGPPNGLPIYAEVLPSLFAKSSQVYNPIIYVLMNKPYRSALVSLVCRGRNPFDEAGGTAGGTTAKDETLGKGNKVAAA
>Protostome_lophot_Pdum_comp410391_c0_seq3__2397_2113
MEYPFVINSTNSVSVLWNDRQLLAIPYVIILGSAALIGTLGNLLVVAAIILMFKRRRRNVGNIFILNLALSDLIVTSIINPFSIVGVAKGVNFFKIYFGLCRGLASVCVISCVVSLLTIGNIAINRYIYICHHSSYLRYYSTRTCIVVCLMCWLLGASMDLPSHIGWSRHTFDRKSNKCLWDRRYRHDYTIFLMLLGVLTPILVIVLFYALIYKHVRKVKLRLSRHQSRSTNGGLQVMRVAKQTRMMFIIFLAFSVCWLPYIAVLLADSDDKYSLEVHLLASMFAHLHASINFVIYGFGNSAFRQSYREILLRIISYCYRNNNPIIVRYSDGDPQDDVAVPELNVTNARSACYSGCMDTLNTNLNASILDPDQSVNLATPVPDMPSSVISLSVSQNGSSTEMLLKPQQHEMNNIIPITVNRD
>Protostome_lophot_Pdum_comp410526_c1_seq1__2399_2115
MDGENHTIPNPVTELMDTTINTTYFHNLNVEIDGGNHYIYNTFTATDYNICAAYLFFIACLGIPLNVLVLVLFIKDRKLRSPNNFLYVSLALGDLLVAVFGTAFKFIITARKTLLREEDGFCKWYGFITYLGGLAALMTLSVIAFVRCLAVLRLGSFTGLTTRMGVAAMAFIWIYSLAFTLAPLLGWNHYIPEGLATWCSIDWLSDETSDKSYVFAIFIFCFLVPVLIIVVSYGLIYDKVRKVAKTGGSVAKAEREVLRMTLLMVSLFMLAWSPYAVICMLASFGPKDLLHPVATVIPAMFAKSSTIYNPLIYVFMNKQFRRSLKVLLGMGVEDLNSESERATGGTATNQVAAT
>Protostome_lophot_Pdum_comp410707_c1_seq1__2400_2116
MMDNTTNTTADFTYGSEAFRIVHLIACTLLIVVGLTGNTIVVAVIATTKKLHTVMSAFVVSLAIADLLACLTTLAVSFSVAINDYDWPFDFVTCRVMAIVHIISRVTANYSLTLLAVDRCIAIWVSLRYSSIHTKYVAAAEISFVWVLGIIIAFLPLMAGQKYQFIDPTVTCQPSKEREVTEIVILVLGFVLPLIFTVICYSSIGYVAVKQAKRGTLVCDENNCHFVPNRKKELKVLKTPLSVTGVAILCWLPYLVIGLGNINTSDQVNFYLNVTFGTLSECTTAINPILYMTLYQPCRTAILQYKNRLVKHFHKNSESERKVGQKSKASNHKNYNKPTQSEIAPEISKATEIEVIQVQEAHQDTLNA
>Protostome_lophot_Pdum_comp411945_c0_seq2__2405_2121
MNKMGSASPTLYDFGLGAANNMENLQALTPTWNSTNNGTVLTSTEPVPSWVTALKAVPMTFIMVAAVFGNLLVIISVFRFERLRIIANSFIVSLAFADLVVAVLVMPFNAIQELAGQWMFGRIMCDIFNANDVLFSTASLVHLCCISMDRYIAIMDPYHYESRITKKAVALMLTLTWTVSSLISHIPIHLGWYTTKEQKEQLESNTHQCTFIVNKVYAMISSSISFWIPTFIWCLCMQRFTV
>Protostome_lophot_Pdum_comp411945_c0_seq12__2406_2122
MVFVYAKIYREARKQEKQIMKLTKIPNPSSEQLNNNKRNGGANLSNSRIQQDRKKLKREHKAAKTLGIIMGGFLCCWLPFFTWYVSSMMIGFETPDVVISTLFWVGYFNSALNPIIYAFFNRDFRNAFRRLLRCHRMPKCSLCLRESPESKALRYGSELTQTRPSKAELYDNSTSTPSPKTRRYYDTVTVTVTDKDNCTRVT
>Protostome_lophot_Pdum_comp412203_c0_seq7__2409_2125
MSEDPLTFVQQWANVTEWAKPEMPMGLAQPPGQSGEGPIVGYDDSMMGMMDPKLATCPFGISHDKLIKTSGIIIGFIVLCFITVFGNLLIIAAILMEPRLKQSVSNHYYISLAAADTMVGLLSMPAMLVATLHGCWPLGAIMCDLWTSVDSLACVASFLGLCFIAYDRYSAVSDPFKHMRKQSVRRVRKHCVIIWAISCFSWVPAVVAMGAKYGSTDAIACEFRPKPLFALAVAVFVYYTPIAFMVTFYV
>Protostome_lophot_Pdum_comp412257_c0_seq2__2411_2127
MGDQGQDPDTSSVRDYQASMAYNTVVFYNNSPAEGNLSNFTTAPLHNEDLTSMRTLWEVIFLGTLLGCVIITTILGNLLVMVTVITNRKLHSATNYFILCLAVADFLLGCLVLPFSAVNTLHWEWPFGAAFCNIFISTDVMLCTVSILTLFAISIDRYYAVTEPLNYQCRVTSSLVWKICTAIWCFSFALAFIPIHIGLNTNDGSVQNYEQPKLCNFELNKVYVLIDSLGTYFAPLIVMCIVYMKVLIITKKQVIEINKLQKAALASGLHSEENKHHAKMASDTKATITLASLVLAFAICWVPYFVLFTAKPFVSEPFNMHLDLCTLWLGYLNSLINPFLYAYYNTAFRKAFVRILCRSCQLHRRRQMRTCIGGQFKGGCTDSSELSALNGRPSM
>Protostome_lophot_Pdum_comp413968_c0_seq1__2420_2136
RFHSILKTAFRISDSKISTTMPDQEILPWDYHEPVPYTAHVVVGLYMTLVTSFCFLGNGLVLVVFTRFRTLRTAGNVLLVNLTVSDMLMALTGFPLLIMASFNGEWKFPRWVCDVYGATATAFGLMSINTLVFIAVDRCLAIVHLDRNKHLSYRQVYGALVFIWVYSAAWGLMPAFGWGRFILEGFGTTCTIDYLTKQSPDRYLLLGMFIGDFVLPLAIIIACYAWIFRAVSKDRDSFTPVVYYSVKGKPKGDSQNQPTTRRRRLMPKWSPTEYKVAKTILIVTLVFCMSWAPYAVVTMLAQYTNIGHMSPVTSMLPALFAKTSTVFNPILYSMFHPKIGPRIKKIMRTLLGYRCHCSMTNVYNGNGDDSLQDTETRPWSSASMSSTKGPSSMKRKVLMSRESTESTEPLPQSRRSEGLERNERTRTSQKSNTGNNHRSEERWPSDEEQINQTTDLNLKRSVGSISSTDSHNSSAPCSPSLKDVPCDDVILANEKIKVFIRQSMRRRTFKAPSERQRLHHSSRTAQRHMGEGEAVTLLYIPRDMMNDCQSNDDPFNLRGSMTSSSTGSGSRELATSMDDDGSNSGSAGE
>Protostome_lophot_Pdum_comp414039_c0_seq1__2421_2137
WAYPKSLRRIKRSLHKPEFKMAVSSYNMMESTTKQTDLMTSSFSNLMPSIPNVTSSFSNVTSSMVSALTNDNFLLSRSFPYIETSPVQGTIYLTVMGAMILTGVLGNVLILGACWVNKKLRTPGFEFAINLVISDLCVTAVADPMCILGVTHGKEFFAKRETFCHLVASLCLSACFCAFLSLGTLTLNRYMYICHQQMYHRVFRKKVILMMCASIWVIAFLLEMPNFLGWGGHFFDHKSMQCIWNRTASLSYTFMVSLVLIGSPLILMVVAYLRILLKIKDSKKKLMAHAIGNMSQAQIKKQELKQTIRSVKSIFIIVLAFLIFWTPYVIVITVDFQDRFPVWVHLWATLLAHMHSSVNAFIYGFTNPNFVQGYWKFLRFDVCFGERPYFIPSSSGSDSDKRTSNANHQLSNKVSALTTKSTLVTGPPSVG
>Protostome_lophot_Pdum_comp414470_c0_seq1__2423_2139
MSYEGRSQPHPPVMAMALAHSGTMSITTSSNASNQTIASAMVVPDNRSSLEDLARDQEDNVTLGTLVMKPEVTDLEIVVSVFLGMFILFIIIGNMFVILSVMLFREMRTLTNCLIVSLASADLLVAIVVLPISLYHEVLGVWTMGPIVCDFWITSDVFCCTASILNIVVIAVDRYWLITKNVRYTHNTKFPRQRVCLVMTLLAWVASAIIASSPLFGWKSGREPQASWQCIISQDLGYTIFSTFGAFWFPLFVILIVYFKIFRIARKRARTRAKARAIHPSMNSTTILSEHHNGKSRYSRPSDSQSPQISPKSSRRKGSSERRFRQRSRTRSSARTLGLIIGGFVLCWLPFFILATILPFCSVCEVPPICMSVVLWLGYSNSLLNPAIYAIWDKNFRRSFKRLSTCDIRWSLVI
>Protostome_lophot_Pdum_comp414554_c0_seq2__2427_2143
MRKDKISLFYTDLEDVSDFVLYDNTSVLHGFYKRNSLPEHYRITITSVVVILILFTTLGNLATVVAVRKDRRLRSVSNFYIASLAVADLIVGVFVMTFMLLYTITFDGVWVFGRAFCDIWNFMDYVSCTASLTNVCVIAVDRYQTVSQPLRSIRKRTTRRAMKMIAIAWLLPAVFWLVVIVVLRLINGHPPEGHCYIKWSPDYTALLAACISVYLPIILTITLFFTIMSTLRRHMSAMSDRMLDAGSGRLDDNVDEAQTAIPACHVDAAGLVTYTDSHVTMIRIHQNTMADIMEMDGHLSNALFVSEACQTGEDEVYMSKNGTELRSIGTSTSPERYGLVRNVCTNTSPSLAKRDPFNVTASKRLRSSYSSLNTLDSDSRSESDYDGQDRSSGSDSTASRDLLSDSDLPMTPYPPWRRRYASLLRERRESSMERSRFRQQWRAAKTLGVIMVFLLLCWLPFAIMWPLKTFCPQCVRQRIFDISVWTNYLNSSINPFIYCIYNPHFRRAYKKILMRR
>Protostome_lophot_Pdum_comp415366_c0_seq3__2430_2146
MAAAAQEMTPWLTAENWSGITTELPTSVTDTETTRAPLTVSNIILCTFLFIIVIITIAGNVVVIMAFAVDKKLTSQNIFNYYIINLAVTDLAVGATAMSFYTFDVLLGYWPFGEFMCGLWIFFDYGMTFASVFTLLAISVDRLWSVTWSIHYRNHNNKKKVTLAILAVWVAVLLVWLAPCIVDRVKYSEPGICIWEPSNNKEFVVFIAIIGHHGPCIVIIACYFKVAQVMMRQARIHPGGRGTTSGPKTVATNEENVNQDGPTVNATVNPTANASDLGSDQPQPSDQPQPSENAKSKKKAESRADRERKTFITLTYILATYMVCWVPFHIVFDISAIDPNLVPGTIYLATFWLTYVNSTLNPIVYAFSNREFKEAFKRVLKCSCD
>Protostome_lophot_Pdum_comp415569_c0_seq1__2431_2147
MDVSPSANQTIPLNPNWGYIIVELIVAVTAIFGNSLVILVFLRYKSLQTVTNYYVISLAMADLLVGVIGIPCAIAVSVGLPENFPACLLMSSLLMLLCTGSIFSLVAITVDRGYAIISPLRYSAVMTKKTAKIIIAVCWILASAIGLLPLMGWNRGHPQKPSCFFMEVIDLKYLVFIYFATILAPSAFMACVYTIIFRAVRKQVRRLSGPNVLLDKNNLKSQGQAAQNIAIIIILFVVSWIPLYTINTVACFCPLECAIPAWLFDSCIILSHLNSVWNPVLYAWGMRDFRTALKRLFRITSPDNFISKLVIHPSTSGSHNKMINQLVQKTVV
>Protostome_lophot_Pdum_comp416322_c0_seq6__2436_2152
MDVLMVVCHPVLETTIAVLHHRRELRTSRNFYILNLAVTDLVVGILTPFQIQYRLTGVWTFGIPACKIYLFFVYAATTASSWSLMVISCDRLLTILRPLKYKANMTKSLVRVVIAVPWAIGFLLYGPAFLLWDLLYLDDEANPEVCYPPFIHSAIFNLVGSVIDFIVPYFLVSLFNMLLYHNIRKRGRAVTPSSDDNNTQDNGNNTQGNGNNLQG
>Protostome_lophot_Pdum_comp416652_c0_seq1__2439_2155
MYAFEECVNSSREKSYLTNLRNCPFEMAYNVTYEAFTPAFVVTLAIEAVLVILIIPANLLTIIAVIRFPSLQTITNRFIVNLSVASVLLGLMVPIHLALVVTESWGANQKYLCLGRFFSLMMPGAACLMNLTIITIDRYIAVFYSLQYHSIMTSKVSIFLLIPVWVIPFAIALALFFWNTWPEFGNIECLLYKVVPFYFVILIQDLPFLFIITLNFILYFKIFHQAAVQNKKIATDCPTIPKVFLLQKDAKRAKTLFIVLGSFVVCWFPFFFIVTSAYFHKKWYTSYLYFGSVVLAVSNASLNPLIYCWRNKEFQTAYKKLLVSMCKSCHIKSNTVVQAVSPSRSVPSINLPNRCEVSSFDTPTQDLYTTSSA
>Protostome_lophot_Pdum_comp417134_c0_seq1__2441_2157
MEYQFVLNENFTTSILWRERPGLAIPYVVIIGSAAVIGTFGNLLVIAALALMSQRRQRGVGNIFVLNLALSDLVVTALINPFSITGAVKGTSFFRDNLGLCRGLASVCVISCVVSLLTIGHIAVNRYVYICHHSKYSKIYSKGRCVVACMTSWLIGVAIDLPSHLGWSQHGFDNKSHKCIFDRKFKYAYTAFFCIVGIMLPLVVIIIFYLKIFIHMSAAKIKLDKYAHLGTHKIFFKTLRQARMMFVTFVAFSFCWSPYVFVLLLDKDDTYPLEAHLLTSMIAHIHASLNFVIYGLHNKTFREAYRIIMVEKIAWCCQNCKPELKENPGDATSISTCCDDITSPIFEDQHFHEGLCHCFQSDSRSLPCKEKCDDAVTDTKTLTPLSPLYSQSHINGFLANCQSTPRTLPVAEPLTAKSAKEMDTSSI
>Protostome_lophot_Pdum_comp417557_c0_seq5__2443_2159
MALYPYMDDDARPYLTNFSHVFGDVNINITAVPSPTATRVYDVTLNPDDVTFNYSGFNLTDRNITIVQEKINILGLIGMTLSGVTLGTIVLMTVCGNVLVLLAVFVNSHLRSTTNFFIVNLAIADLLLGTLVLPFSASLEIVNYWAFGQLFCDIWAAVDVLCCTASIMSLCVISIDRYIGVTRPLQHSTIVSEKRAFYTIISVWLLSSAISVAPLLGWKDPPNPDPRVCEVTKQLGYVLFSVAGSFYIPLAIILIVYFRVYREALLQSRCLATGMKTAKANDSNNEITLRIHTGKPSKVTKPSGPGFQSSSSSEHSEGSSKKNNSKLTLAGKMAKFKREKKAAKTLGIVVGVFILCWFPFFFILPLEALCEDCHIPGWLFKIIFWLGYCNSMMNPIIYACSSREFKRAFIRILRCQWRRRPRTFLDVDVTAGGSSTEMNKIGRVTFRNFTRRSNRDLERSGEAATRLLRSSMNGARSSKNRFDGDSPIASLRFLHNQTRHLSTVSDDDDSSHHDDDASDDERSDNDMPNDLDNPLMCSDTPINTNIPLQESLNACVKSSVKAKSGPHCSPLIDPSCKHSSKTKHKSSMKPQIKLSKRWPPIPDIIIDDVSQERRRRRSNGQTTSEQRATSKKRSVTPISNYNTKEERIMWL
>Protostome_lophot_Pdum_comp417561_c0_seq1__2444_2160
MNNTLPVVLPSPVSNSALRDNMSCLNCNRVNFVGPEMGSSEGPELDPGASAEGSSESDLGRVYFTCMALLVILATVFGNTLVIVAVCTKKRLRKVGNSFIVNLAISDIVVGLFVAPLALVHYLDQEWKLGPIFCDIWVSTDVVCCTASIVNLCVISFDRYNAITSPLQYAFKRTPKRAGVIITFVWLYSFLIAAPPLLGWRNKEITSECIVSQVLGYTLFSTIGAFYIPLIIMLAMYVRIFRATLKRKQTWLPGPTCTTTTGGTQRKTEIAVLINATESVRKHYQRQNSAQSSDKEVCATSTLQVASITRISDRKGSCPRSEDSYPSASSANSSPCTSRSNSHTNNTLLDIPKFPPPEASGRTVAIRLSTNDGTALTTSFSCSANQTDETSNASKRDSADCLVHNAGFCVDGRLSPLVNRSLSGSATSFQESSCVESADTHTASVERATDTSNCERRRNVRKLAPLINRRRRRKWKNKISLSQEKTAARTLGIIIGGFVICWLPFFVLTLVKPLSSYDVPVILRDTFTWMGYSNSALNPIIYTFFNPDFRVAFKSILSCLPCKK
>Protostome_lophot_Pdum_comp418159_c0_seq2__2446_2162
MDGGRSALVMVTIRSNSTAFSNLNSNTNGTNADTGATLPGYTQRIIIGILLGNIIFLTVFGNCLVISAVVCFRRLRSVTNYFVVSLAVADMTVAVFVMPYSLLFEIYGEWRFGWVFCYFWISCDVTCCTASILHLCVISLDRYLAITGPLSYHRRMSKLRAVTMIVGVWICSIAISFLPIFLGWFADHSQMDLYTDSANCGLYVNKIYAVISSAMSFYIPLVVMLCVYFKIFRIAQSQAREIHRLEKSVDFSCGPNDLRFRRKSRKFKKDIKAIRTLGTLMGLFCVSWLPFFLMYLIMPFCSSCNFPATLVSAITWLGYINSSINPCIYTLLNRDFRIAFRKLVTCNALVNALQSEHSSNQAALGKSAIKGDSSIEERQNLRDMSPHLVIRAKSNINGHSSHIRKNVAFEHADTDI
>Protostome_lophot_Pdum_comp419511_c0_seq1__2451_2167
MYYNNSTNYVDLDLTSDLNYTSYDITNSTAPRWALVGLGVIPVWILFGNLMVLLAVLLQRNLRTLSNWVIASLAFTDFLVALIVVPLGTYQVVNGKWELGLVTCLIWTGCDVFLSTTSILHLCAIAINRWVGISYPLHTRTTSSMKHVVVLLVPTWTISMAISLPLIVQGIHDHQHVLIVLDDLGPQCGIFDHTFAIYSSLVSFFLPLFIMIIADIRSVQILRNASKVAIRAPRVLQLTHSYSRSPVNRSPIGSKDPSAYELAESDTTSTVQSPMIDYGSAGPSPSEPDMVILTPPPNVDFDANPGPPPRSSMCRPPMSRSRSKSVNYINILATRGMIKLNSRERRAERTLIWVFVCFVAFWLPFFCTNLVYGVCRKCDIPADLFLCFTWLGYISSGVNPCIYTFLNKDFRNAFKKILLCKPKELMRKPTT
>Protostome_lophot_Pdum_comp421699_c0_seq1__2460_2176
MTSNASDPLVSGDKREIVEAVLIGAVLGFLDLLTICGNLLVCVTVLSNHRLRNNTNYFVLSLAFSDLLLGILVLPFSTMNTLISWWPLGAIFCNIFISMDVMLCTVSILNLFAISLERYFAVVLPMSYTETVTTRKVTYVLIGIWIFSFLLAFIPIHVGWNTNDGLVQNLREPYQCVFEGNKVYVLFVSIGTYFIPLIIMCGVYIRVFMIAREQVQRINTLVRATVRMFHENSKDPRFASDSKATVTLASVVMAFAICWIPYFVLFTIRPFLNHPIDLHLDLFTLWLGYINSMLNPFLYAFHSSQFRKGFLQVLTRRPHEFTKKDYM
>Protostome_lophot_Pdum_comp422511_c0_seq7__2461_2177
MGDQVSPLRAKHVTLPIIAVLMVIGNAVLIWVTMRTKTLRTVTNYLISTLAGADLLMGILVLPLLVSAEEGALGSSPFTCLLVFCFAISEVLISCLVLMAIAVERYIAIKCPLKHHTLLTSRNALVIIAFCCGYSISVGFLPLLGWNALSYYNETSGPFECRYENVVTGSYAAFMYPGHFIPLWILLITLYGQIYLRTRNHDYRSSVRRLSLSMHPTRHTMHSRRAKENWRALRILIVIVGYFLISWLGLVVWFCALFKGFTINHVYNRDPPLPYWFYNTAVTLAFGNSAINPFIYGLGNRSVRRAFFEAIKCKSRTQMSFKIVTAFDKTAQTSKRSSHPVVESEL
>Protostome_lophot_Pdum_comp423403_c0_seq2__2463_2179
MEKSEATNMGFTVESFFIILVTVLIIVCNVLVLCVVFLTDRMDSINKYFFVSLTVSDLAVGMFVAPFSIWPSIAHKWMFGTKFCYMEAYLAAIFWIASIYSLMWISIDHYVAIRKPDRYESLMTPMKCLCWVALVWVAALSFCCPPLFAESRARYYQEAFICIIDWNFQRAYIITSGTLVVVPPIIALVVSNSYIFTATYRQKRIIYEKCTESNSRPEHYFTNMIICCVFLVTWLPWCSLQMHDVIHNNSTPSGPPALHFYLMWLAVGNSIWKFLMYVIFDHDFRIGLKIMYLRMSCSDWNT
>Protostome_lophot_Pdum_comp424142_c0_seq3__2464_2180
MAGPCESGCPALDYRSDNITNVANVTNVVQVLLHNNSETTSATTDVLTMHSGIHHHYWTKFSPPPHEIHITIGFAMATIGVLAVAGNTFVIFVFLRFRSLRTPGNLLMINLAVSDLLMAVTGFPLYSISSFYGRWVLPDAVCLFYGACGATFGLLSINSLAAIAVDRYLVIAHSYAVTKRTNRRQAIVMIVLSWINSLCWAIPPLLGWNRYLLEGFGTTCTFDYLSRTKSDRLFVMLMFCCGFCLPLLLIIGSYAYIYSVVHRHERMFRNMSQNLNARIMHGGKEATQRTEMKTARTVILAVLFYCISWVPYATIALIGIYGNYQLLTPLVTAVPGILAKMSTIYNPLLYTFSHPRFHKKVMLLLFKRSMVLDKNTSNMDHIGGGKSQCHTQCLPKVNGSEPQAVSTLSSTSSWSGDTLPGDQRNAFHLRDASDHTDTISLASTARLSNQASLSSRSRQPRLMQKGKKDQNRSGRRGKDSADNSIEERHTFLKQKEGKESKPKKFLKDLPVKPPVETVV
>Protostome_lophot_Pdum_comp424664_c1_seq3__2465_2181
IPPLFGWKKEVQEGQCNVSQAVGYQFYATIGAFYLPLAVMIVIYYRIYMVSSRIAQAEAKSKPKGESSGGLSAEPSATNLRKASMMGGEENHNCPNGSAKKRDETTMEMLPKKKAKSTGGFMAKSRLNKISSSKERKATKTLGVIMGAFTACWLPFFILALIKPFCESDKCIPHWLSSLFLWLGYANSFLNPIIYARFNRDFRTPFKEILLFRCKGINTRLRSESYVEQYGGAPGPATLRDCIRPPVDTVVRYHSQGQTIVKLGNGEACTDAPEAKL

>TrH2_R153_TrispH2_009546-RA
MTELLNNGTCPSNFTTMNMDTVSIRLVCLSIIGFLGITGNIMVILVTYTKIGRKSPTDYLIINNAVIDAI
QSGIRLPLLLVNVAANCNALGDFLCHFHGFLSGVCFIGSAYSLAALAVFRYFSVCKSPAIVLHTRHAVYA
IGIVWMITLVICLLPFLGLSVYEYSLMERSCLPSWGSSVANRINAIIELIVDFIVPLVITLTSYLQVFLT
LRRIDHNLVRHVSNGGLQRRNTTSSRKPIHLTIALWLLVLNFLLCYITWSILTFIIIPFSNYQISISDDL
YFFSVTMLYVNNAINPAIYLVMLKSFRRRYIILLKKIFCWWNKRSSVVRVKPLKSDNTREENSK
>TrH2_R165_TrispH2_004129-RA
MDNRTNETHHTPLEVIVIKSTIFIIIAIAAVIGNSLVIIVISQYGRNATQTVTNYLIMNLAILDIINGLF
QLPLYLVNIIADRQFYGEIGCAIHVQIGGMGFIGSIHNLMWIAIIRYLVVVKSKKLQSRHAYYCIGIIWA
TCILVPAVSFLGWGKSVYVDIEKGCVPDWNGNSISGIARGIYDAVIDFAIPLIVITYCYLFIFLFLSRKR
RDMICDGFQSPTAMDKANVTSTMFIIFIAFLICIAPWSLLAFIIIPISKVIVPDGVYFTSSALVFCNSAI
NPVLYAYRSKDFRIGYKQAIHKICRCRYN

>TrH2_R170_TrispH2_006511-RA
MENEIYDGSNTSNILSESIEFTIVKGAILTTLGVVALLGNLMVVFSILLPKKMRSPTNYLLFNLAVLDII
TVTIRLPIHLINIMENRQAIDDPLCHFHAFLTGVCFIGSVYSMVGIAVFRYIVVCRSLSVKLSNRHALYA
IGLIWLITVFIALWPFWGWSKFVYDPRERACIPSYSEGISGLINGILEIFLDFGIPLTTIFVCYWKIYRY
IRATHQRLASFRESANVKHEYRKRRVTLTMWIVFVAFFILYAPWSIMAFVVFPVTNGQANVPDGVYFMAQ
ALLYSNSAANPIIYGVMMGQFKRQYKKVITCGCLTSNEQMIQSDTDAERVVPYASRAITIDWLKAMYINC
PIY
>TrH2_R168_TrispH2_010858-RA
MTWPIMSNSCYENISDLSPTKIGLRAGYLAIIGFFGIVGNIFLLISLFLDKRIKSAINYLVINHTCLDLL
QSGVRLPLYIVNIIMNSNGLGYELCTFHGFISGIYFIGTTYTLTAMAIFRYLVVCQSPAVKLAPRHAIYA
IVLVWIIAIIMCLLPFWGLSHYDYNIIERSCLPTWNEGLANQINAVFESLIDFGLPLLTTFICYLKIYTV
LRKIKTDLMRYRCESISANTCQYSSDRAKKRFTLTLSILFLNFLLCFTVWSIISFIVYPVTAGTACVPDD
LHYFAISLLYLNSALNPLIFFARMRSLRMKFYFILETMTGRKQPETTLATSGTKRNNTIER
>TrH2_R173_TrispH2_009136-RA
MDNNNSNTTVPKMDLVYLILQATILSIITLFMIVGNFIVIVVVNRSEQLQNASGIFMANLAVTDLTLGVI
LMPITIASSILGRWIFSDIMCKFCGFLNVMLCSTSALTVMLLSIDRFIAISRPMQYIKIMSKKRALVLST
YMWIHSAIVSTFPLLGWAKYEYVEAEAVCFAIESVSYFNFLCASTVFLAIFLIIITHIYILKVAIKQSQQ
IVTLTPGFEDVTRETMRQMNRKTAKTVLIIVGVYLACWIPYISLTYVQIYANYVPPPIAITITSGLIFVN
SASNPIIYGTFHRRFRNAFIRSFMPILTKCSIVDEYAHNREQASYLHTSNTVRKLNNSNH

>HolozoaMetazoaPlacozoaEP00114TrichoplaxspH2_P000160_RDD35923_1_Adenosine_rec
MAGQPQFLIDNLSVLSKEIVCESTISPTDYDPSQVKITIIATVCIVISLISIPCNLFNIIIIYVSPILHNMNNILLCNLLFIDLMNGLIVLPLITVVSLNRNHDYNLCQLQGIILHLNYSASLTASLAITVDRCFAVVNPYRYKSYINKKRCFLIAICTWTVPIILAFLPVLGLHKYGLGKYFAPIFCGTSFDQFDNNHVLQAILNIFIVVITISIITCYTVIFIIAYEKSAQDILGSSNIKKSIRTTSLIVGTNLLCWLPFMIFNLLEYINRNHEISNKPTPFNITSLLLMLSNAAVNPIIYASTNKFIRKRYHQFFSSKNVFNIHDQNFQS
>HolozoaMetazoaPlacozoaEP00114TrichoplaxspH2_P000203_RDD35966_1_Melatonin_rec
MNLAILDIINGLFQLPLYLVNIIADRQFYGEIGCAIHVQIGGMGFIGSIHNLMWIAIIRYLVVVKSKKLQSRHAYYCIGIIWATCILVPAVSFLGWGKSVYVDIEKGCVPDWNGNSISGIARGIYDAVIDFAIPLIVITYCYLFIFLFLSRKRRDMICDGFQSPTAMDKANVTSTMFIIFIAFLICIAPWSLLAFIIMPVAQVAVSDGVYFTSLALVLCNSAINPVLYAYRSKDFRIGYKLAIHKIFKCCNN
>HolozoaMetazoaPlacozoaEP00114TrichoplaxspH2_P000481_RDD36244_1_Histamine_H2_
MKNTMLTGLAFADLCTGSIVPPCMILTLIYQLEDTTCQVQGFVVTYFHGVSLVMSAAISIDRCSAISDPYTYLAHLQVWRYSIIVTSIWIIPLPFAITPLLPFQSLGFGSYELTSLCWLRLSTNKYNYVALAALAAGICSVVTIIICCYVIIFCIAYRKKNSHIDSYGSIRKSIRTAFLIVGSNVFCWLPLGVTCSVSVIKYFVFQGEIRINSQLESAVLLLPYSNVAINPLIYAGTNEILKERYAKFGVRIYNYVSNRLPLTASNAISDAA
>HolozoaMetazoaPlacozoaEP00114TrichoplaxspH2_P000549_RDD36312_1_G-protein_cou
MNTTSATLYGYNQSTVPLNNTHLTFVTDLIIRISISLGGFISVVAVFGNLFNIFFIYRYPNLHNMNNLIIANLSFIDFFNGLIVIPMIVVFGLTGRPVYSLCQFQGFILTWLYTASLTTSAAVSTDRLYAIMYPFRYYANITVKKLCLTMICIWFVPTIIAVIPLLALGNYGLGKYRYMAFCAVSFIFYSENYTICWILISFIIITIIIILCSYLAIFTIAYRKTVRDLSHSGNLKKSIRTTSLIVGTNLLCWLPYLFLNFAQYIDRVNNTPDINSSSRSGPTSVVAIFLLFSNAAINPIIYMVTNSYLRKQIWYLFCKTRVHPIP
>HolozoaMetazoaPlacozoaEP00114TrichoplaxspH2_P000874_RDD36637_1_Adenosine_rec
MANSLTTTQISPPLTQFNTNVLNLATNQSISSPNIQFIYNPAKAVIYAVVLSIFSMISIPLNLFNLITLYRNPILHNMNNLLIGNLALVDFLNGLIVLPLIILTSLIGYPGHFICQLQGFFVLMLYLASLSSTSAISVDRFYAVIKPFRYSSIITPKKCIIITLYIWLIPLIFGITPTLGLQKYGLGRYFLLYFCAISFEKFQENYLIHALLMFYIIIIMFVIMLSYGIMFYVAYRKSVQDLTANSTLRRSIRTTVLLVGTNIICWLPWLAYSVDSYQTRNIFNLDKPTYLNIVSLLLVFSNTAMNPVIYSLTNSQLRAKLRKILPSFN
>HolozoaMetazoaPlacozoaEP00114TrichoplaxspH2_P000875_RDD36638_1_Beta-1_adrene
MTTILSSITISWNWYPTEYDGNITTRTERPGFRHSDAKFIILIIFSVFISLIAITCNLFNLVVIYKSPALHNMNNLLILNLSFVDFLNGLIGLPLGMITAIIGDPGFAFCQIQGFILVFLYMASLIATSAVSIDRCNAVINPFGYQSSVSVNKSAATTIAQDLARGNLKKSIRITSMIIGTNLVCWLPYVIIGIRSVAYINRDVVPVYRPTFANIISVILIFSNSAINPVIYATTNSYIRKRFCRLLHSNRIQPWTSATPR
>HolozoaMetazoaPlacozoaEP00114TrichoplaxspH2_P000876_RDD36639_1_Adenosine_rec
MATIEVINFTDIQMNNMTEPFYLYTASTNISRLRLRYNDPRFIISISLSLLISLLAIFSNLFNLIIIYRSPILHDTNNLLLFHLSIIDFLNGLIVVPVSVLTSIIDYSGLQLCKLQGFVLFVLYDASLAATSAISIDRCTTVVNPYGYDSNISKRKCMLTSIYIWSLPFIIATLPLLGLERYGLGKYNLLLFCGISFEFYDDNYLVYWIMMTFIAAAIVIILCSYSIIFKVAFQKSLQNQAHNNKLKKSIRTTALIVGSSLICWLPYTIYGVQSYIFRRSVVNYTPSTFKVIAVMLILINAAINPLIYGITNSTIRMQFYKLFRFSRIGQTP
>HolozoaMetazoaPlacozoaEP00114TrichoplaxspH2_P000877_RDD36640_1_Trace_amine-a
MATITTQNSTWTSNASKEPGFITWERLSPNDPRFILAVISCSFICFIAIFGNLRNLIMIYNCRRLHDMNNLCICNLAVVDFLTGLIVIPLGISTLAAKTLGYLLCQIQGFFTLLLYLSSLAATSIISVDRCSAVVNPFGYKSHITVSKCAFIAIFTWFIPSIISILPLLGFERIGLGKFYVLLLCGISFDHPIENFIVSWILTIFLVVNIVTICMSYLVIFTVAYRKTVQDLTRNSKLSRSIRTTGLIVGTNFLFWLPYIVLNVQDFVYNTSVPPVPTTLNYFTTIACLMALSSPAINPIIYAATSKHLRKRFTRVGIPSQSTYASRE
>HolozoaMetazoaPlacozoaEP00114TrichoplaxspH2_P001515_RDD37278_1_Neuromedin-U_
MHQSNTTQITDEYLIVSIAKVVIYSLLSIVGIIGNLFNLITIYQSPSLRTLNNAFLIALTINDFICATIGFPLQIATLLICNRLLCLTQATFVTTVNAYSVALTACVSIDRCHAVLAPYDYIRRSTRGKYIFLILSLIVTPIVLSVLPLTGLEDHGFGNYTRLYASTCWISLIVDKSNVIIITLFTTFITLTALIIMICYIILFSIAYNKSNRDLANQTGIRTSVRTVLLLVGTNMICWIPMSVITFIGLVQYYATKTSFIVHNVLSDVVLDLSCCNVALNPIIYLLTNSILRRKFKSLVRILTRKTRIEPLSYEGNQRPTASRNTRSSLFQSLISRRISYTVNKEKVIRDN
>HolozoaMetazoaPlacozoaEP00114TrichoplaxspH2_P001516_RDD37279_1_Relaxin_recep
MPCAISALLQGSDAILCKIQGFLVTLFNGASLVMATAVSVDRCSAVYNPYNYLSDLRASRYAISIAAVWLVPLPLAIIPLLPFEKYGLGRYTYQNVCWISLSVDSSNYAAIGIFAASITCAILIIVCCYTIIFYIAYRKSNTPLVSFNGIQKSIRTTFLIVGTSMICWLPIATMTVYGLAYYVKYNRKFIIAHKFQIVILLLSYCNVAINPIIYAMTNGIIRRRISSSVYLFCQLICIFPRFQRGLLNYSFLLNKSQTTSRVTPMEITTS
>HolozoaMetazoaPlacozoaEP00114TrichoplaxspH2_P001517_RDD37280_1_Somatostatin_
MASGHDLNLLLLSNATTNLSKVEIPSSVELPILFTIMIVAIIANSFNLWVIYRSPSLQTCSNVYLIAIAVTDFLTGLIVLPFVIAVVFTSYNQIICQIQGFLISIFNGASFSLTVAVSIERCHAVIDPFKYIRRATRRKYVTVITICYCYSLALAVFPLLGLEKYGFGRYRLISTCWLSFKVDRSNRFINPVYAIGISCSVAVIVSCYIVLFLIAYTKSNSEAANHRSLKTSLRTIVLIVGTNVICWLPFTILMMSGVVAYWKYTSNREVSTGLAQIILILSYLNVSINPIIYLSTNSTLRRNFRMAFCRCFNTAKIVPIQRIRNSQRTDFNCRIDSNFQRNEISLTTIPYRPSPRFISSIA
>HolozoaMetazoaPlacozoaEP00114TrichoplaxspH2_P001519_RDD37282_1_Histamine_H2_
MAVVCNLFNLFHIFRSSTLRDIKNTMLTGLAIADLCTGSIVPPCMILTLIYQLEDTTCQVQGFVVTYFHGVSLVMSAAISIDRCSAISDPYTYLAHLQVWRYSIIVTSIWIIPLPFAITPLLPFQSLGFAAGICSVITIIICCYVIIFCIAYSKKNSHIDSYGSIRKSIRTAFLIVGSNVFCWLPLGVTWSVSVIKYFVFQGEIRINSQLESAVLLLPYSNVAINPLIYAGTNEILKDRYAKFGVRIYNYVSDRLPLPASNAINDAA
>HolozoaMetazoaPlacozoaEP00114TrichoplaxspH2_P001521_RDD37284_1_Adenosine_rec
MNNSSYLNESHHTLQNVEYEFYIPILVSICILSVFGNVLNLTVISRRPSLRDTKNILLISLNIIDLCIGGIALPCLIITSLHQYGYSLCQASGFIITYFNGVSLLMSAAITIDRCIAVVNPYVYLANLSIWRYTFLIICAYVISIPLAVLPLLPLSSYGFGRYRLRNLCWLPLSANWENYIILVSLAIGTDAVIITIFCCYLIIFYVAYNKSNSQINGLGSIKKSVRTTFLIVGTNVLCWLPLAATTTTTTFMLIIYDRQCEVNRYMEVIILMLAYCNAAMNPYIYAMTNEILKNEYKSLIMSVMGKIANICRHRSRTNHLTRKESFNLIVSHIDVILRLDNIRSEGKF
>HolozoaMetazoaPlacozoaEP00114TrichoplaxspH2_P002359_RDD38122_1_D_1_-like_dop
MNNLSRPTMDINSSYDKISHDYSFNNSDDTDLAILLPILVTFIAIIMTTAMAGNLYIFYAIYRCRSLHKTSSFLIANLAVADILTAIIVLPPMAYSAIQGKMLFNDTFCQISAYINYIIFGASLNTSITITMDRFVAVLWPFRYERITTPSRTAFMISTSWLFPSIVAMLPLLSLQRYGLGRYRYTNSTYYCGIDLHDYQDNYLFNVISAASILNSVAVVAIAYLFIFRVAYKKWVKSQQKSIDIKGNKEASLLRTVRTTALIVGTNILCWLPAVIQVLIYTINPPNQLANKVDVLGIIFVWLPYTNCAVNPIIYISSNSRLRNLVIKQWEYYRRNIMCFKFCHPRNKNVIGPWLTSEPSNSFHL
>HolozoaMetazoaPlacozoaEP00114TrichoplaxspH2_P002555_RDD38318_1_Melatonin_rec
MSTNSTPCINSTCGTPSEWIATKIGIIVFIIITAVLGNLLASIAILNERRMRTATNILLLNLALLDFLTALGRLPLYLINIVADRYYYGVVWCNIHSTISGICFIGSIYTLMFISYFRYRIICRSTTTRPKRRHAIYVSIFVWLWSTFVALWPILGWSANEFNPVEMACIPTWSVGISGLINGILEVVIDFLLPFSIIIFCYIRIYIYLKKKRPALKSSRSKRQSALVTRTMGIVILAFVLCYAPWSVIVFIVIPFGQENVYIPTGFYFITTVLVFINSSINPVIYGFQIPQFRQQYRRIICPCKKSNMITPSEGEPSSIKPRTCSHSGQKTQIPEESFSFNRRTASESGHYRKSKRSYVMQNQITARPMELKRSDEAYYSDADNSAAKTYG
>HolozoaMetazoaPlacozoaEP00114TrichoplaxspH2_P003013_RDD38776_1_Rhodopsin_GQ-
MSNHSLSLNQTSGFTPLANAEAQVHFTAYVIVMVIAIPANIVTIFSFIIDRTLCTNFNLFLLNMAFIDLLTSLFRIGFNAFCIATIRNSTWPYGQPLCDFDGFIQGVVFAANVYTLMVIAVCRYIAIVHSKQHLITKKVVYIIIVIIWAFSSLCSVFPIIGWNRYRYQPYEHACLPDWSYEKSYPIYIMATEFVLPMIILLYCYTGIFINLRRNSFRMRTVSELNSGNNEAMKKIAQREGKVTRGMFIIFLAFVICFAPYSVCMFLLASAFNIPIDKGLMFFCGFMANVNSLLNPIIYAILYKRFRQAYYRVLCCCCSKLTFSSSSDHAGCSSNHGLRSLAMGATENKKANHSTSPSMKTSNYGSKKYRRRFSFIYNEEDINNR
>HolozoaMetazoaPlacozoaEP00114TrichoplaxspH2_P003017_RDD38780_1_Rhodopsin_GQ-
MAFIDLLTSLFRIGFNAFCIATIGNSTWPYGQPLCDFDGFIQCVVYAANIYTLMVIAVCRYIAIVHSKQHLITKKVVCIIIAIIWAFSSLCSVFPIMGWNRFRYQPYEHACVPDWSYEKSFPFYVMATEFVLPMIILLYCYTGIFINLRRNSFRMRTVSELNSGNNEAMKKIAQREGKVSRGMFIIFLAFVICFAPYSICMFLLKPVFNIELNRGLVFFCGFMANVNSLLNPIIYAILYKRFRQAYYQVLCYCYSKLTFSSLVDHAGCNRNHGLRSSEMGVIENNNANHSTSPSMKASNDDGKKYQVF
>HolozoaMetazoaPlacozoaEP00114TrichoplaxspH2_P003045_RDD38808_1_Adenosine_rec
MAVLTEPNSTLSISNSNGFNFLVWERLSYTDPRYIITVTCLAFISIIAVYGNLRNLTLIHQCRRLHDVNVLCIANLAFIDFLTGIIAIPLAITVLTLNPLEYPICQFQGCVTLLLYMTSLVATSLISVDRCNAVVNPFGYDSQITASKCVFIVILTWLIPFIIAILPLLGLERYGLGKIYLELLCGISFDYLHENFIISWVMTAFVIINILVIFFSYLIIFTVAYRKTVQDLTRNSKLSRSIRTTSLIVGTNFIFWLPYIIFLGQKFSYNISIPPLPKFSDYFTVIAIIMVMSNPAINPIIYATTNAHLRKHFIRTIPVPQATDQN
>HolozoaMetazoaPlacozoaEP00114TrichoplaxspH2_P003165_RDD38928_1_Octopamine_re
MRSLITPQNETYNKTVPSIVAEASTMTFFAIAAIAGNILVLLSIKRKKSLQTIRNVFVANLAVADLLFAIIGMSLAAVSSVTVRWIFGYEMCQIQGFANSFFCIVSLLTLSAVSIDRYYVILRPLDYHRKMSPRTVTCMVVYIWLHAFVFAALPFTGWSTYRYYYEESLCTADWGHSLSYTLTTIGAAFFLPLAIMAYCYYHILRVARAQSKIIAAEMASLNLPGTPIDIRDKSRITNAFRKYRREEKATITLMTVMGTFMICWSPHFFGIICLTFPYCPFPKLFFTATTWLALMNSACNPVIYGFLNRKFRHSFYELLGVNKCCKKQKMIINDDVVMGVTYRQSNGE
>HolozoaMetazoaPlacozoaEP00114TrichoplaxspH2_P003173_RDD38936_1_G-protein_cou
MADTYINNFTNKSLELCNGSLVVSDCLWRIILSCFMTLFMLMSCIGNGAVLLVLRYHHDDIKSASNYFITNLALTDFLLGVLCMPCILISCLNGQWVFGQNLCSLTGFANSFFCINSMITLAAVSVEKYCAIASPLTYHHYMSKSKVTCVISIIWIHSAINASLPFLGWGEYVYLPFETICTVAWWSFPNYVGFIVGINFGLPTVIMSCTYFLVLKIARKHSRRIGVSTSTVAISTYLSPTGTYNNLSPVNVTTSDHQETLPLPCDTDLGILTSNSISQRIRLQYVREMLTSRRIHYKTHIKATLMLLIVIGSFIVCWLPHLISMVYLTIYEISPLPCSFHQITTWLAMANSAFNPIIYGAMDTSIRKGLKTLLGSWVKYCKLY
>HolozoaMetazoaPlacozoaEP00114TrichoplaxspH2_P003189_RDD38952_1_G-protein_cou
MDNISDLNNSYRPPLHMNFKFLIPILMIISVVAIFSNFYNLIIIYRKPGLRDFRKSFLTYLNITDLCTGIVTIPCLIIALWYQDGDAVCQVQGFFASFCTGMATFLSCAIALDRCYAVTYPYQYLASVDSRRNNIAIITACIISIIFALLPSLPKPLTGLGKYRIQNLCWISLTVSNENYITITMAAINAIVTIVVFISSYSITFYTAYIKSRSNFASYGSIKKSIRTTSLIVGTNGICWLPVMISGTISAVHFLLYNKIYKISIYVQVIALTLVYLNAATNPLIYAGTNEILRKEYKKLILKLHSNIMSVCHNQAVISFLPNRETSRVITINIKENSLPM
>HolozoaMetazoaPlacozoaEP00114TrichoplaxspH2_P003199_RDD38962_1_5-hydroxytryp
MDNLSLVVSNDSVNSTSILPTTPGNVKIYTIYEQLILLLYFFTVMVVSVFGNLFVVIVIIKHHQLRTITNFFIINVAAADILVGALVMPFTIYAVITSVHRLTDSRWCIVEWFLSAFLPSASSLSLCCVSLDRFFAITNPYFYRQIVTKQRAVIGEILSWTIAGICASTQFTWTTNPILFCDKLAYGTGLLHDKIYMTVALCIVCFIPILLFIYIYGTIFSIAAAHAKKIRRDSRASSISSRKSMKKSRCNSEQRESKAAKATAIIVGAFVLCWLPFTIVMLVNRWLGRTPLVINAFTAMVVMGNSAINPILYVVFKRDIKCVVKKICCCKRVQQYTRQNNSFSTTHIKLGPNNSSLVETNSNAAETESYRF
>HolozoaMetazoaPlacozoaEP00114TrichoplaxspH2_P003313_RDD39076_1_Alpha-1A_adre
MAIITKISLKILFKFDNIKLIEFDVFQHQILISRNLNFNVMSHRGLWNLTYQIKNVTSSGHDGYTAKPNDTDEALPLNPSEWIVIGFSLAVVIISVVCNVIVIATILCNRFLRTTTNYFMISQSIADLLFALIVILGMVIQALLGYWPFAPFWCAIYNACGIGLVMVSILNFCAISIDRYIAICYPFLQHRLNFTLLFILASVYIWMQPIILSLLPMVIWHDYTQVDINVCGHVITHTREKIYFLVLVIVNIFLPALLLSVLYSIVFKTACGHIQKIKQQNSLHRQLSRAADIKRPITSKDFKLLLIFVFIIGTFYLTWTPFFVVLIINYFDDDPYHPSREGLRFFSSIAILISFTHCAINPIAYNFMNSEMRRGLWNLLGISRRRRRASLRLSLQATYTKTSRASRYSKRSNGGPRTSSNGNGQQLVAKNQDNKLTPKAGLEDRLYPLISPLQSYPPNKEPAMALTTV
>HolozoaMetazoaPlacozoaEP00114TrichoplaxspH2_P003314_RDD39077_1_5-hydroxytryp
MAIEFGDIRVEAKGFPPLSGNHVAGNQVSNINSRYGQEIDFKTVYIFTVFITGIICNAIVIATIAYNRQLHSVTNYFIVSQCCADFLFAALVLPAYCLQGLLGYWPFMPEWCAIHTCLSISLVMTSLLNLFAISLDRYLAICRPYQYHTWMTTRFVIGMLLYIWFQPLLLALIPVFGWRGVQSTIGSHCVVDLFLYIKQERIYLLIITLINFYIPATIMFTLYILIFKVAIRHIHNIEQQRNVQRKQHYFGSIQDQLNHRYLRLAKNDFRLILVFVIVNGAFYLCWTPFMTFGLISLFHLGPVTDNLGIACSLMAFTNCTLNPIIHNFFNREIRSGFFRMVCFHTRRKLINRSNTHISGTQCSSTHGSTFVIRHDLISAKDKAIIEQLVNVSRMKAKKVTYI
>HolozoaMetazoaPlacozoaEP00114TrichoplaxspH2_P003524_RDD39287_1_Alpha-1A_adre
MHTNVSCEDNMTAFLITHTMTATVLQATSISLFIISSIMGSMAICYIIYKDKALHNVTGALVANLMMSDFCVAVLNMPAALISCIIGRGIENNTLCQLAGVSNSLFRYASILTLAAISVDRYIAVVRPLKYFLIMTCRRCFIIISAIWLQAITCSLLPLMGWGRYIYKPEEFICRPSFLWPSEDRGFTLVILITCFLIPFAIIIATSIRVVRIAKIQRKKVSSITVHVRERGSVSGISYLGSHCESVRDYNHASSISSANKLFTEISPKLSHRKSTAAWGMSSNKKFDSSSVKTLIFIGGIAFACCSPYFIVSYLFSVIRVSCVYYRVFVALKGITAWLIFMNSALNPFIYGFINVNYRKYFLKWLKLSSSSTAIRPLSQ
>HolozoaMetazoaPlacozoaEP00114TrichoplaxspH2_P003825_RDD39588_1_Trace_amine-a
MIDLTTTNVSTEATTLDQWQPSSAFIYYFIPGAVIIMIVSGLGNTFCLTIVCRTSLKQDVDTLFIANLAVTDLISALLVLPSIIVTNMCYAYNQLSQGLCNFQGFLLIWIMGTSLFTTALISIDRCIAVTNPFFYRSRMTVNKAIFQIVIAWLVPFCYATMPLLGKIVGLNGYRFSVLCNLDVKGVNTTNYVYGYVISSYLIVGVSVTITCYIVIFIVAYSKNVAGYFQDRNLKKSIRTTSLIVGTNMLCWVPLLVLAIAESSAPTQNQFLPPSTQRMAYLLTFLNTAVNPILYTLTNGILRRKLKLFIHRYLSCNRPTKDLPRRRHRVGSTPVQSPRSSLPIKKSASASTCLSAQQVSITKITIPES
>HolozoaMetazoaPlacozoaEP00114TrichoplaxspH2_P003840_RDD39603_1_rhodopsin_par
PSTTIVLVVSLVAIMVVILLGNIMVLLTFYKPLHLTNLPPSLFLITLAVIDLTLGLTLPFSIVTLFHSTRWILGNFMCQLVGYLNLVCGILSVHTLAAIAYDRYVTIQSFRRRSVRKSKRTVAILIFMWLFALSTGVGPLVGWGKYGHLQNETTCKVDYNSSPSFTLFLAVTGYALPLVIMVICYSHVYHNVRKATKSITPLIYSQSLSQIISHREAKILYVCLLIVLVFLLCWSPFVIVHVLYALKWPVCNELRAITSWIAAANSGCNPIIYMLINTKFRRSILLHLPRCYFYKRS
>HolozoaMetazoaPlacozoaEP00114TrichoplaxspH2_P004101_RDD39864_1_Melatonin_rec
MDVNSTTDYNISTPVAVIFIIYMSIATVIGVIGNIMALMVIYHQSSLHNTAGILMANLAVADLLITIFNMPATMVSLISSRWPLGSINCQFSGFMMTFATGVSLFTLAVISIDRCKSIIKPLRYQQHYPFRQYIALISLLWLFPCLMATMPLLGLQSISLGKYQYLDSKAYCWIAVDQHRPNLGYVSLVMLSMTAALAIFTTCYFMIYRSAKKSYALIASLTQLCEINRQKFKSNLKTASTLSVIVGVFMFCWSPLVLIDIVSIFAQEPFYNVVSIAALRLALSNSAYNPIIYGIFNQSFRKGFKNIMIHCCLLMKRKHSNEVKQFYAEARGADIKSEIRRKTTIQYSIHIDNNICNNLRVK
>HolozoaMetazoaPlacozoaEP00114TrichoplaxspH2_P004636_RDD40399_1_Beta-1_adrene
MGNLLSLMAISRSKYWHTPNGLLLTNLAIVDFLLGLICLPLVIAVAYAGQNVPTVLCQIQAFSLGVLNCTSINTAVIISIDRYVAVAQPYYHAASVGRSKVIKAIVTAWSLSAIMSSIPIIAQGKYGLGIYDNRNQICWFFMRDYAKNHIINSIFITAMLLAIAIVLFCYAIMFGIAYQKSTATPLYHFGSSYRNIKKTIFTTTLIVGTKIICWLPLSVVSVLDACTTVPLTPLVGIMVYFFAFANSALNPMIYIATSSTLRLKVLQLIHRNRRVNNLVTVSSTFTRNT
>HolozoaMetazoaPlacozoaEP00114TrichoplaxspH2_P004637_RDD40400_1_Adenosine_rec
MFQLATVSFDNTNTTLLPTSDFKTNPLQLVTIATLSIIAMGSVVGNSFCLATIYATPSLHKVNNILLANMAAADLSIGMIALPAMVVVVWLDYPIPTILCQFQGFVLVYLYPVSLLTVTAITVDRILAITRPLHYSDVITYKFRWILGIIWIAPFTIALMPVMQLEQFGFGNYDKVMVCWIDLHHRSHRPYTFSAILLTFIIGIILAIIGCYTAIFIIACRKTVYIPHRSSQDMVKSIRTTALIVGTSILCWILLAIDYFIDLTRVSLSKRLSIIEILVSFAAISNSMINPIVYVSTNTILRRKFLSLFKVFPTATNRIQKITVKQSSTCPS
>HolozoaMetazoaPlacozoaEP00114TrichoplaxspH2_P004638_RDD40401_1_Trace_amine-a
MDPINVLVNVSNHSQNLASNISQNQSYANAPVNFMFMIPALSIISVIAIIANIFCLTTIYHTPSLHDISNVMIANLAIIDLLTGMTVIPTIITVLLLGNETPSWLCKLQGFLTVAMYGASLFAIVGISIDRFRAVTRPYHYSSIITKTIIVKLLMTIPIPIIVASLPLFNLVNHGFGSYIKEFVCWSPACRHNQPAYISSAATAVFIVICIGIVLFCYITIFIIAYHKNKKNIHLKRNINIKSIRTTALIVGTNLICFLPQLSAITSALINCNNNSPEFFQAVFYTITLSNSALNPIVYISTNSILRRKLVQLMLVKALSKKDPYSQRDHLPQSRSLELSNNTSILTTRF
>HolozoaMetazoaPlacozoaEP00114TrichoplaxspH2_P004651_RDD40414_1_Alpha-1A_adre
MDIYLNRTRVNSTSISNSSIPVVTLGLISFVAVVGNSFNLMVIHRCRSLHSVNTYLIANLAIVDFMTGFITLPVAIIVLLKPIYKNPVLCQLQAFLVVLFYGASLSTTTAISFDRCIAITHPYYYNSVVAYQRFIVQVVILWLLPLIMAICPLVGLGRYLPTSNLCWINISKYQHNYVITLILIFYIFVAITVTVICNIIILVIAYQKGIGILTGRRNIKKSIKTTSLIVGTKLITWLPFSIIFVMDLARKSAMKLPHGVRMTSILLICSNAASNPIIYLLTNQNLTSKLKLWLRYKSLRINVATVAPLDHCNQGYTSGNLIAIDKTT
>HolozoaMetazoaPlacozoaEP00114TrichoplaxspH2_P004656_RDD40419_1_Adenosine_rec
MESKASFIPVIGIIILTIITITAIVGNLFYLITLYKNPSLQNRINNNFIGNLAAADLLTGLLAIPMVLTVIIMGSSVPSTICQAQAFLVGWFYGVSLTIAAVISIDRCIIVVQPLRYPNLMTPNKVKVLIIFPWVFSLIIYIVPLLGLENVGLGRYGYKDYCRLDSSIISIAIEREEENCSKGFAIGSPEEALVFGASDVIASIYLIHLILVISIVVGCYSIIFCIACQKNLACDRNRARSIIKSIRTTATIVGTNLFCWIPTTVLTILDLSDFEIFNLLPFKVSVIFYILFLATAATNPIIYIWRSHELRNRVITTVCYKRNRIMHLQRNL
>HolozoaMetazoaPlacozoaEP00114TrichoplaxspH2_P004657_RDD40420_1_Beta-1_adrene
MSKFEGYNLTNHFTTTSSSLAANSSILPFTWSLHYNIPILTLFFSIVMIFAVTGNLFSLITIYRSVSLHTINNMFIFNLAVVDLLSSLLVIPLGLAVVSSQSHFSNTLCQIQGFLLMFLNTTSLMTTTLISIDRVIAVTKPYYYAAIAKFHAMIALIAGIWILSILFATLPLLHLQHYGFGYYTLVYICWINIHDYDANFVIAIAAICLILFSMMAIIISYTIIFCIACNKVANQLRPNGYGDVMKSVRTTAIIVGTNLLFWLPFVTACIIEIKDGHYHRRDPDFDETLFKVAYLAPFGSAASNPIIYITTNGVLRLKFQKLFQFKTSLQPLRKRTAISPSRRNNSTAACIVEQINSLNDSYRPDDENQ
>HolozoaMetazoaPlacozoaEP00114TrichoplaxspH2_P005599_RDD41362_1_Dopamine_rece
MSWNYRSSNSTIVKEGPQSRSITPQALTFVCITLSIFVVSFAANLIVAGTILCRKHLRNITHLFVFNQCIADLIRVSLQIPPLVVNMLLGYWPFGPVYCNLSYPITIFLMSVSILNVCSISIDRYFSITSPLLYQARQIMSKKIVLVLLLFVWLEPLVIALLPMFVWRDIGYDPRPGSCFVQWTAAPSFERPYLVCLMVVNFFVPCLAMSMIYARIFVIASKHAKRVKYESSAYSIEASTRARIDAKDIRIIAVLATIVGFFLICWLPFFINGLVLLFSPRLMSTVLYTASVYLSFANAAINPLIYAIFTRDIRHQICFLFCRPLASRFHLIYDNYGRNPTRSGLTSQTYSSTPHCRSMVTSDFLIQGSSSLNNARVIMAKGMQEDSTI
>HolozoaMetazoaPlacozoaEP00114TrichoplaxspH2_P005790_RDD41553_1_Trace_amine-a
MNDSNLTRYFTPIETTFIAFIMLLAMALTLFGNCLVLLYVCPKIAIRTVAGGLMTNLAIVDLLVGCLLMPFNAVSFLFSGWYFEPSTCQFFAFVNTTLCILSTLTLSIISLDRYICIAKPLQYHSIFTILSIRFIIPFLWIIALTIASLPFFHIGRYAYVSHEFQCWILPSSSIRLIIIILSILCFCVTIILISYSLIYNEARKTKRRIACISSISNNSSRMRHYDYKTAKTMLLVVGLFLSCWIPRTILLLWYTQNNSSTFQATWPLLCTWLALTNSTINPFIYCVHNSYYRSILMMALKRQCCKRRSRTHNIAGNFPLSMYNN
>HolozoaMetazoaPlacozoaEP00114TrichoplaxspH2_P005872_RDD41635_1_Adenosine_rec
MSNPNSSHSLLVNETMDIFTGLSPTAEIMFLSIIMITALLGNFFNLWTIYLTPSLRTYSNVLLSAIAINDFLTSLFVIPFLIAMVCIGNHNSLCQLQGFLISIFNGASFMLSVAISVERCHAVVAPFTYIRQTSARNYALGVVTCYIGPLILAIMPLLSLENRGFGRYYHLTTCWLPFHVNSRNDAINTAYAISVSITVAVIISCNLIQFVIAYNKAFKDRNRYQSILIPLRTISLIVGTNVLCWLPFNVLLLNGVIRYWCNESDHTVNKSLAQIALILTYCNIAINPIIFVATNSELRKNLPLPVCTYYNRDKVVPFVRTRILFNV
>HolozoaMetazoaPlacozoaEP00114TrichoplaxspH2_P006583_RDD42346_1_Alpha-1A_adre
MACTNITAILNRTLTPTGINKLAENANIPQEQDSSLNLGEKFKLVTIILIMAVAVIANGIVITAILLSKKLRSKHKFLLSECCANFLFALLIMPLSPIQGLLGWWPFGHIYCNINFSVSIALVFTSILNILALTIERYISICHPFKRHFILKSSHVVVILLYVWIQPLVLSLIIFIWRDISYQYRPKQCMPESPQKYQTYEKPYFTFLITSNFFIPVLLIAVMYVCIIRIAWRQNQHIRSQHKQLNHSLNKKMNITIKTTDLRATFVSVIILGIFCVCWMPFFIITLTVAYDIRYNPGQFLFISIILAYVNFAINPIIYTMLTSDIKSAVKSLFPCQESYAFRNRSRSLSKTTNV
>HolozoaMetazoaPlacozoaEP00114TrichoplaxspH2_P006593_RDD42356_1_Trace_amine-a
MALYPNCSPQDYFLNTSFYRAEESPVTKNILLSILSTLAVLAIGGNSLAILVVYRTRSLHDPSGILLAGLASIDLAVGIVCILTSVIYHWLDGYIISETSCIIRGYLITTLIGASYSTVALIALDRCFAIHKPLHYRLYVTNKRILQVLITNIVSIGILSAMPFAGLQDQGLGQFEYVHYISGCWLDITNHPKNFLFSLFIALAVNCILMIVIIAYIVILIEAQRIDRKLVLLKSSFAEKRQWLRKSTRTTLLLIGVFLICTIPSSAFTLLAIIHCKPIASPLTYKILIHWGIYINTTINPFLFGFTHKDFRQGRKIYYPSIMMQISYKYLPLTDFSKIKDHNTTLLSNSAKVKARDFFWPFIMALYPNCSPQDYFLNISFYRAEESPVIKTILLSILSTLAVLAIGGNSLAIFVVYRTRSLHNPSGILLAGLASIDLAVGIVGILTSVMYHWLDGYIISETTCIIRGYLITTLIGLSYITVAVIALDRCFAIRRPLHYQVYVTNRRVFQAFIVTTIMASSSAALPLTGLQDQGLGQFEYVHYISSCWLDITNHPKNIVMSIFISIMVIAILMVVIIVYIVILVEAQRIDRKLVLLKSSLNERRQWLRKSTRTTLLLIGVFLICTIPSSAFTLLAIIHCKPIAPPLTYKILIHWGIYFNTTINPFLFGFTHKDFRQGYRHVFSRFSLLGTRVSHVHFNQ
>HolozoaMetazoaPlacozoaEP00114TrichoplaxspH2_P006594_RDD42357_1_Trace_amine-a
MQSECNEWNQSHCFCNQSETSFHITKIILRCIAPPVFILALGGNFLSVLVVYRKRSLHNPSGFLIATLAATEMATGLIVTCYFFAFSALHCGMLENFCIVLAYLSTTFVCFSHITVGLISIDRYIAITRPLHYPMYITNKRLSRILILSITHSCFCASLPLMNLNQIQLGRYQYVEYLSLCWIDITDLSENFIFLVIMYSALLMVICIVVSCYVLIFVKANQIHRKRRNLELTKSSVRHLSKKLTRTILIVITVYLIFIIPSTATILITLNHHRLFLSPTMSKIMTFWGLHIKIIINPLIFGFSHRDFRQSYNQLFYYLVKRRRTRIFDQVLRPSIQ
>HolozoaMetazoaPlacozoaEP00114TrichoplaxspH2_P006595_RDD42358_1_Trace_amine-a
MDSINSTQSSLPYYSSTNYLAIVILILLAIACILGNLLSIIVIYRNKNMHDPSGLLMANLATADLCIGLIFMTTTVVYTWKKSYMFNELSCAMRAYLITVITTVSQFTAAYIAIDRCIYVCKPLHYPMWITKWKMGSLIIFTWILASLFGSIPLMQLERYGLGRYTYVSYMYSCWLDIKKFQQNGSILLLLFNTFIGLLLIVSICYIIILYKAKKVHTTIQPFRRQFNIRQQLPTRMVKLSWINKPTKTSVILVGVYLICAAPTAIFGITMTLNFEYYNVSDACYRVLLYWCMYANALANPFIFGFSHRDFRQTYRSLCCKNPMRYIMQFLPVKKQPPSGSLSFTIVRSSDSNHHSISHYPASRSTRVNAAGGKNVFLDF
>HolozoaMetazoaPlacozoaEP00114TrichoplaxspH2_P006619_RDD42382_1_Trace_amine-a
MEFFNQTVESINSSLNFTTSSTEIYLSILTPIVVSLLMIVAVIGNSVALAIIYRSRALHEPPGILLANLAFADLLIGFCVMPSSLIYGLWPSTISSISNQTNPFQDNLCQGIGYVTSLSFGMVYCTIAYITFDRSIAVFKPFTYSTLVTSRRAIIIISTSWIILALISAIPLFGLQAYALGKYQYVGYFSSCWLDLSNFYENGIYVLGTFFALLAILLYVVINYICLLLRARKAYHQIMDSSIARRRHHRLQKSTKTVTVVIGAFLIFSIPSVYISLATALQHRYVGSPLICRLFSLWAMYTNVAINPFIFGLSHHTFKESYFRLIADIQRGYFCHHCKLIKSHRRVRIHPTMIAPRNKYSKQSFTFETTATLTTG
>HolozoaMetazoaPlacozoaEP00114TrichoplaxspH2_P006960_RDD42723_1_Rhodopsin_GQ-
MADDHAIVNNSNLPLGNAIIRSSVYCLLFITGFFGNLIFLVIFAKCPYMRIPINYFLVNLAIVDITATIFRELALIIGYFNCQWLYNYHTCNLFGFMRNICCAVTIFTLLAISVCRYLVICQHKGRRMTRRAVLCIIAFVWFYTILVCLCPIFGWNRYIYHQNQYVCSIDWSYQPSYIRYIIIVDVFLPTIITIICYTFIYIVVHRHSRRIQDILRMSGSLSSAQYNRIAREKKVTKIMFAVYINFLICYLPFSIITAILIPSGIKPPAELFFVGTFMIDLNSSINPMLYPFIYRRCKEAYCEVLCCHRSQTSPTSNCY
>HolozoaMetazoaPlacozoaEP00114TrichoplaxspH2_P006961_RDD42724_1_Rhodopsin_GQ-
MSVLVSLRGSSHDHHGNATILNFSPAILLARGLAYIILAIATVISNCIVLYVFHKHRSLLRIPSNLFILNLAIIDLLNGLFRDTFNGVSWLNNGWTFGEPLCRFNGFMQTICYVVTIFTLLATGICRYLVIVHSYGKVITRKVVLIIIGCIWIYSILDSLMPIFGWNRYIFQPLEFSCLPDWLSVSGASYVMFALIADTIIPSILIGLCYIVIYIVIARNAKRMANRFHIEHSNNVIPSIGNSVDNSVANTPENDRNRQARAKWSNGNTLGRKEVKITRAMFSVYVIFLACYLPYALTIFIIAPAGGNVSHNIIFMVGYLVNVNSAINPFFYGVIYRQFRKAYIELFCCCGLSAVSVKFPTSRSRHRHLLNSTPIIDRKNRVDVLRDGMTDASTSNL
>HolozoaMetazoaPlacozoaEP00114TrichoplaxspH2_P006963_RDD42726_1_Rhodopsin_GQ-
MIGNHTSHETSNMDSSYISSGQISLSVSIYLILTASTVVGNIVVLYTFYLYPYLRVPSNLFIINLAITDILNAMGRNNFVLIGLIMGPEPYTHLFCNISGFINSLGHVVMTATLAATAICRYLVIVRSYARKITTTVVRRIILTTWCYAILNCSMPWLGWSRYTYHPFEFTCLPDWHDENNFSYIIFVFIIDSVIPCILLIACYWRIYAFISANANRMLIHIRQSSLKARRHLPLRIMIKNEIKITKVLFIICVLFMVCILPYSIVIFILIPCNVDVSPYVVFYCGVLINLNGSLNPVLYAAIYPKLRKIYRRLGCYLCHYATKIHQESSRRRIVAYPLNDSNRIKIEETKVTTIE
>HolozoaMetazoaPlacozoaEP00114TrichoplaxspH2_P006965_RDD42728_1_Tachykinin-li
MYHGQSNYSDYINGNYSGVPISEVEQTLRAAAYTFTALTGLIGNTIVLIIFYQSPSLRVPVNYHLINIAIVDIITCLSRQIFNIIGVVTNGWPYGKDWCDINGFMQTLCYLLTVMSLLAIAVSRYMVIVHRRSVSHKQVCITIIIIWIYSLVHSLLPIIKWNRYFYHKKEFACVPDYKYELTYPLFCVIADFLIPQIIINYCYLKIYLIARNNSLKVFNKSARLDKIRYNVKLTRNMFYVFLAFLICYIPYSISMLFISPFGIEFPAWYIWFCGWLVNLNSSINPILYYFIFRRFRQLYIAMLCKCNCKIAPEVSLR
>HolozoaMetazoaPlacozoaEP00114TrichoplaxspH2_P006966_RDD42729_1_Green-sensiti
MDNKAKYTYNHNNASFYGSSNQNDHDDINHEAFASGIIFWRVFIYCVLIAATVIGNGIVLFIFYKRPSLRIPVNFFIINLAITDILTGLTRQPIIVIDLLSRGESFIHTICGLSGVTLCVCYVVTIFTLLATALCRYLVIVRSYGRKLSTKVVVIIMSFIWVYGTIDCLLPIFGWNRYVYQPEEYTCLPDWQDSKGASYIIYILIIDSLIPWTVTAVCYTGIYLFIKKHVHHMLGHLQANTLTVHQQLHCQALQREVKITKVMFLYFLTFILCYMPYCLTMFILVPNNFHISHHLVFFVGCLINLNSAINPVLYALSSKKFRKAYNEIFGRFSLRLYVTHAMSRRTAIIQPFPNPSGLDKINELQNIEQNIFQAISATRIFPQQTISGTEQ
>HolozoaMetazoaPlacozoaEP00114TrichoplaxspH2_P006967_RDD42730_1_Melanopsin-B_
MVSNNSSLYPEYGPTSLAIIRVAAYSVIGVISILGNLLVLIAFYREKSLRIPTNYLIINLAITDILNGIFKDSFIILGTLTNLHIRYKAFCDFDGFMQILLYLLTIYSLLATAIFRYLVIIHSYGKKITVRVVKRTVAIIWTYSLAISLSPVLGWNRYVYQRMESTCLPDWLYPAGRSYVMYAFITDSIIPLSLLGICYLCIYIFIRRNAKRCMVNIKKIQPDSLNRSLLRKSIKKEIEITKKMFFVYLVFVICYFPYTIVVFILAPSGVAVPPVAFFIAGFLVNANSAVNPFVYAVIYKSIRKAYYEIIFRYIPSCCSLPASTLDFNQTKLSTAIDKCSTDIIYDTGDQRENLVLVDI
>HolozoaMetazoaPlacozoaEP00114TrichoplaxspH2_P006970_RDD42733_1_Rhodopsin_GQ-
MNCTNQTAILTLSNCTNQSIANQTLKLPTSMNATVPHIPPPYTKEEMIARATAYVVIAVLSILGNIIVMLAFYIERSLFTTFNLFLLNLAVIDVFTGIFRMGFNLIGMTRVVGWTWPFGQALCDFGGWIQGVAFTANIFCLLIMAIFRYLVVVHSKGHLVTRFTVTLSICVTWIFSIIEGLMPIFGWNRYKFQPLEQTCLPDWNYDKSFPIFVMVAIFTVPLLIMIYCYVLIYWTVKKNSQRIRGISFSGANNNALQKIAAREAKVTRAMFIVFATFVICFGPYSICMFLLLSAFEIWVGGAMAFFCGWMVNLNSVINPIVYPFINDRFKRAYIRIFSLRWKRDDAIPLTSNSNNNVTNIIRATTTRRTKFPSKGPSLIPRNGISTKSFRCKSDESPVATEFIYNDVSD
>HolozoaMetazoaPlacozoaEP00114TrichoplaxspH2_P006971_RDD42734_1_Melanopsin-B_
MNNTSGSNATANPETASHPFISLQSHVPFIAYVILLIATVVGNCMVIAAFFINRSLRTIFNSLLFNLALVDLFAGIFRIGFITLSLGTIHNGSWPYGPTLCNINGLVHSVAFSANVHTLMTIAIFRYLVVVRYRKDWITRNTVIVVISLIWIYSLLLGFLPIIGWNRYHYQPYEYTCLPDWYRGKSYSIFLTIADFLIPMLVLCYCYLAIYNFIKKNSQRIRAFSINGNEAALQQIIHRETKVTQAMFIIFITFVACVAPYAICIFIMLSIFHIWVGAHVAFFCGYMVNLNSAINPILYAIFYKHFRASFYRLCCIAHRRASMIRGNRRILISNKVYATTTNGNQTCPIMRSTIRSTIRSKTTETLLQTAH
>HolozoaMetazoaPlacozoaEP00114TrichoplaxspH2_P006979_RDD42742_1_Rhodopsin_GQ-
MNQSETHDLLAFSNSTVVLKPDQVIVRLILYYIIALLSIICNLIILIVIARDRKLRTKSNLFIVNLAIVDVITGCAKDVFLIITLRYQHWIFDQTVCEISGFINIICYDVTMITLTFIAVFRYITVFHGKHIRIRKKHVIGAINIVWILSLMDCTLPLIGFGRYIYIPHDFLCLPVPDKIPGYLTYLVIVFVLVPFIVITFCYLAILLRIFSNNHRIARQLRLPHTSSRHFRAQSLRREIETTWRMFFVYLAFIISFVPYAIIVYLLLPARYNVSLDVQWVAGFLVCANSAVNPFIYYIMYPKMRKACNSLLYSLVNPNFRLVSAGVKPIKIVPK
>HolozoaMetazoaPlacozoaEP00114TrichoplaxspH2_P006981_RDD42744_1_rhodopsin__26
MAYNGFCNYSTKWQNLSTDLIADYHPLQNVWIANVSLTARDRYIRIGLYSVLSLITILGNMLVFLTFYKHASLRTTSNLFIINLAITDLLTGGIKDTLFIYGLTSYNWPKSAILCSFVGFINCVCYVATVYTLTVIAVFRYLAIVCNLGRKIKRKHSILTIACVWIYSSACCLMPIVGWSRYIYEPTECTCVRSLDKKYYSYTIYILVADFLLPLSVVSFCYGNIFAKMKRNHHHIKRDLSDGQKLDVAEKLSRREEIVARRMFIILAEHVVCFLPYTIIVTMLAANGVDIEPVWYFIVGYLLNLNSALNPVTYIVVNPRLKKGYISVICCKDNFTRVKPTNAGGNQGFLELRNVAR
>HolozoaMetazoaPlacozoaEP00114TrichoplaxspH2_P006982_RDD42745_1_Melanopsin__2
MHHLPTIITTTLISRNNFSIPTISQQEANLHVAFYGVIAFFAVLGNIPVLIIICRTPALQTKSNLFLINLAVSDIMTGAVKDVFIMIGMQPRRWIYSDTLCQISGFFIGVLHSVTVITLMVVAIFRYLIVVHGRRVNLKKRHVWIAIVLIWIFAILDALLPIIGWSKYTYSLLEFGCLPEFDPTPPSYALFLLLAVTLIPLSIITYCYIAILINIFIHDGTLRRYINHNGRQRQGLRCQLRQRELRATRRMFVVYMAFIVCLLPWAIIMLILVPAGILISLKSIFWIGFLVNMNSAINPLIYYMIYPKIRRGYKKLICGHRRLESEVTSIRTTRTKVMSAWS
>HolozoaMetazoaPlacozoaEP00114TrichoplaxspH2_P006999_RDD42762_1_rhodopsin__26
MNSSNTVNNSFIPFSDFEANARFIAYAVLLAFTVIGNIIVIESFIVVRTLRTPFNIFLLNLATVDLFTGIFRMGFYLFNIAYAKGFEWPFSPALCNFSGWALSIAFSANVHTLELMAIFRYIAVVHNNTYNLTQKRAVISIVCIWIYSNIIALLPIIGWNRYRYQANEIACLPDWYYESSYPLFVTICDVIIPLTILFYCYVAIYITMKKTSRRFRDVSNQGMDIALQQISKREARVTRAMFLVFVAFLICIVPYAVCVFILFSIFHIWVGRDMAFLTGYFVNLNSAINPILYGFLYCRFRKAYYYTACLWWRKLSSIYTTLSSLHHRHNKVRLVKDCDGDFNRSRGTEIISMNHHDQAIIQEVD
>HolozoaMetazoaPlacozoaEP00114TrichoplaxspH2_P007147_RDD42910_1_Beta-2_adrene
MSIDDTYLREATWSNIVITVIFSFLFLLIVIGNVLALFVIYRRKSLQDPAGVALANLAVGDLLTSIPLLGSTIIFWIDDAHINPLACKILAFMSFYPFTIILWTTAWITFDRCFAVYHPFKYHRIITVKTVVSLLAIAWILLLVWCMIPLLSLGHGLGNYNYVNYTHSCWVDVGNYRQNGVFLLITYSAVLVLVIIVVLCYSILLIKARLVLRRITTIPTFHYPASSSLPAPSHKSVKTTLIVVGASLMCILPAVIIIYITIMSHRLISEPLIYNLFCFWTFYVDAALNPFIFGFSHKTFRLGYRKLYRHFMSKFITPHHRIYPAIPSAPASVYNSIQSKMNDIASNGYDCSTIFNSNLNNE
>HolozoaMetazoaPlacozoaEP00114TrichoplaxspH2_P007276_RDD43039_1_Beta-2_adrene
MQQQIYLRSPNINISDPIPTGGEYGINQSSPYWILQTSSYIGIKLTIHVLLLIIILIGNITAIAVVKSTQLLHRPTGWFILNLAITNFLSGLFLSPIIIITTATASRWSLGDGMCQWVGFVNSTLFTESIITIAMMSVDSYLAIVKPFRYHKWITHNRTLAMLIYSWLQSIVVSILPLIGWSRYTYHPSEAMCFVDIFVGTTFTFFLFGISFICPVIIIVILYILVLRVAVKKVGDMPLMTINQPPPEEKGRRFSLMFRQRQQIRRSKSKLKAVANIFIILGPFLACWLPYIIINIYRLVSNDKKFSPIALSIISTMTILNSAINPILYPRYSKNYRIGLGRLISLYCHPKCLPCYVREYALERSLSFVSEYHHRRLSMRQFDEQNLLKNVDNVRAAAIRHIAVNPLLGRSGSIHPVADDDPTLSTTCSSNTVNGMSKSPTTASVKSQS
>HolozoaMetazoaPlacozoaEP00114TrichoplaxspH2_P007698_RDD43461_1_Melatonin_rec
MDNTTNVTHTPLEIIAIKSIIFTIAAIAAVIGNTLVVIVIFQYNSTQTVTNYLVMNLSIFGTMNGLVRLPLYIVNIIADRQYYDQVGCAFHAYLGGIIFIGTIHNLMWIAVVRYLVVVKSKKLKPRHAYYFIGIIWATCTLTPAVSFLGWGKFVYVEIEKGCIPSWDKTGIIGIARGIYSAIFHYATPLLTIIYCYSFIFIFLEKKQQRMIRYSFQSPTAMNKSKVTLTMFIVFITFLMCYLSWSLLVFIIIPVAKVRVPDGVYFTSSVLVFCNYIINPFLYGYRNKNFRAGYKQAIDKICRCGCY
>HolozoaMetazoaPlacozoaEP00114TrichoplaxspH2_P008910_RDD44673_1_Trace_amine-a
MVTINQTNSTIANPGINQILSISFISIVILIGSIGNSINIYFIYKIPSLHSYNNMLIAHLAVADFLQATLTLPMAIANSLLRHAIPPAMCQAFAFILNFLLAIALAATAAISIDRCLAVIYPYQYQAKMKTNYIIMIVIFIWILAAVLAGTPLLGLQRYGLGEYTFIADGLQCWFDFQYRQRSSIIFIILYIYLLLTILTTLVSYLIIFCIAYNKGIADISAVGYASLRRSIRTTALIVGSNFACFIPTLISVSISYFSQRELNPGLTVAAYLLSFCNSAINPLIYAFTNGILRQKIKQHCCCSKKRCCLTKFGLYRTSKITPSNTAAGQPAAKSDSEPSYWQTVINDYESS
>HolozoaMetazoaPlacozoaEP00114TrichoplaxspH2_P008943_RDD44706_1_Beta-4C_adren
MEQNSNGSIKAYQNNLIQSNHTNETAAYFVNLVATITYLAIIIIIGIIYNVINLSTIYKTVILHNYSNVLIANLAIVDLMTITIVLPMAISITILKTEVPSWICQAFGFLSQFLDSVSICNNAAISIDRFIAVTLPYYYQKHMTFTILKCEIVILWLIPIQIGILPLIKMKNFQLGQFEYIYRSTQCWINFRQSYNTIIALIILISMTLMLTIIITCYIFIFVVAYGKNIKNPPNIRNLKKSIRTTILIVGANIVCWIPILITCWFSFLRPQIDYPDNIDKMSSMLCYTHAAFNPVIYCTTNHILRNKLKRIANKRTAIFPAVPLRITPASSRHIERDLIFQNSIVLIDT
>HolozoaMetazoaPlacozoaEP00114TrichoplaxspH2_P008944_RDD44707_1_Trace_amine-a
MANESNTTLLHIPSTYQILSVAFISLIITIGSIGNLVNIYFIYKTPSLHSFNNILIAHLAISDFLQAILTLPMAILNSYLRFNSPIILCRAFAFTLNFLVMVSLAATSAISIDRYFAVIYPYSYSAKMKIKYINIFIVSTWLSAAITSGTPLLGLQRYGLGEYSFIADGLQCWFDFQHHQKNRIAFIATFVYIVAAILVTMTSYLAIFYVACHKGITDVSVVGYASLKRSIRTTALIVGSNLACFIPVLVGASISYFTKRDLPPGLTVAVYLLTFFNPAINPVIYAYTNEILRRKIKQYCYCPCNPRFRQIKVRSNTTMSSLSCPNQLSQESNFILNQSITV
>HolozoaMetazoaPlacozoaEP00114TrichoplaxspH2_P008946_RDD44709_1_Beta-2_adrene
MINLTNSSFPYMPILSYKDIFVVTILGIIASVASFGNLFNLYLIYHSRSSQLVGTLLLANLGLADLFSGLVVMPLAIYSFIVQDTISPFLCQLWAVLASLSIGVSFYTTAAISIDRCIAVASPFYYSQSVNLRVLKVQIVILWLITSVIAIMPMLGLKAYGIGHYSYITGSQQCWVDFTDRDHNYYIGLVLLSILSCTIVIIVLCYSIIFIIAWRKGLQNLSGHGTIKKSIRTTGLIVGTSLMCWIPLITISYVEFIDFMLLISDDIVLAAYLLTFCSSAINPVVYSLTNSELKRRVRLTLRRTNVIAFSQSKRKGKVNPIGIDSVIGNLHSSVIVG
>HolozoaMetazoaPlacozoaEP00114TrichoplaxspH2_P008973_RDD44736_1_Beta-1_adrene
MAAIASGSLNHNNSQLFNPVIFPQVCRNNSYYISQIDHRIHFDPSLTIILIIIIIIIMVTAFIGNFLIIITIYYSKRLHTNSGYLMANLAAADLLFSCTVIPSTLVILIYRRNILPSVLCVMSGFFYTLAGGTSIATIASITTDRFIAVFKPLHYPSWMSSQFIAILIAFSWIFAGIHAVIPMLGLECYGLGRYTFMQASASCWIDSTLMRGLPNQVYITLSTIEVCLLLSFVVFSYIFMYCKARDSNRKVWSINLSIRSHAVQSNAFTQPNRKRHICKATKTTLTLISAFLVCWTPAALEAVLALYLPYQISDVVFLVLTWLTYLNSAINPIIYGLMNRNFIESFRQLARRYQSKHCNWIGPLFGQKTSVTLVENIRDSKLNQYG
>HolozoaMetazoaPlacozoaEP00114TrichoplaxspH2_P009371_RDD45134_1_Alpha-1A_adre
MLQKAPAGARPLTSHNPNITIYNGSNHIPDENYEEITPLGITSLAIQISIVVLSVICNSLVIATIVGYRRLHNNTNYLVVNQCVVDFLFATLIIAVYPIQALLGYWPFIKEWCAIHYCLSIGLVMVSILNLCAISFDRYIAICHPYHHPRLMTKKSLIIILLFVWIQPLLISLLPIMLWRTDHDLPFGICSYDINRSLIQERVYLASFLMINYVIPAFIMLLLYSLIFRTACRQVHQINKQNMISSSSLSDSIRAHKTSDKDIKLVLLFLAIVGTLYICWTPLYTLMMISYFDVFYQPHIGTFVAIMLAFSNCAINPIIYSCSNAPIRKGLFKLLGIKVNIRSERYVTTV
>HolozoaMetazoaPlacozoaEP00114TrichoplaxspH2_P009519_RDD45282_1_Melanopsin-B_
MVNDTTSNITSQSYSTVTVISVLSYVILMIVTVSGNALALRVFHRYVELRTPVNYLLINLAIADILKGGIQDGLVLCGLLTPDWGYNRVICNVSGFMLSAFHVGTIFTLTLTGIFRYLIVVNSMKHWITRKVVVAAILVIWLYACLIAFLPILGWNHYTYDKMQLLCLPNITMEISYPIFAITVDIMVPIFLLGYCYLRVYMVMRQNMRRTTVTLHGKTRSRSYSRLHKREVQMTRMMFSVYLAFVICYIPYVIQAYVLIPLQIDVPNVIVFLTGYILNTNSAINPFLYGFTSEKFRQVYSAYLCCLFSCRKRVMPSR
>HolozoaMetazoaPlacozoaEP00114TrichoplaxspH2_P009677_RDD45440_1_Histamine_H2_
MSSSGCNELSNDLNYSRWCILKDCNSLSPALIIILTSLTSVICVIGALGNALVVVVIYRINLMHKGASILMASLAIIDFLIMIFNFPLWLTVLLQSRWTLGSSFCTFTAFSNTFLSFNSALFVAVISIDRCYAVSLPLKYERKITPSIIFAVIGCLVIFSSILSILPLVGFGYYDFVPSYGHCFFRKLNKDIRYEAMVVTMCYYIPSIIICLSYYKIFTTAKGHTRVVHCDENCCYLVWNTGAKNKLTRTVLFVVGIFFTCWLLFFVAEAMRLTSFDCISHVITLLSRWLVYTNSALNPIIYGTTNKKFRSGFIKVLTTTLHALPCSKYHNN
>HolozoaMetazoaPlacozoaEP00114TrichoplaxspH2_P010192_RDD45955_1_Rhodopsin_GQ-
MHTSDHPSDITNHEDDDFITVTSTINYNYLISNTSKNFTCQDITAGAGTMALSVLLVIITATIGNTVVVIVICKHKRLQTATNYFIVNLAIVDILTAILKLPFYIVAFLCNGWPLHDSLCKFTAILNSLFHIQSTYSVAFIAIVRYIVLFHHSKCRYLCNKTFIVIIIIVSWIVCIALCSLPLMGWGTIVYDYLDFSCQQDWSSYPDYTLTAVVIGWTVPFIIMVACYTKISFGVSRYMKNLRAAGITIDFSHPQHNITSTTTSTTLTYHRLQLAHNSVISRSQLKENIIESKLTKSSFIVCCTFIICYLPYSIVVMIIEPFTGYRFSQLIHFLLLWLKFINSSINPAIYSIFDPQFRKGSISLYQTFRKICCHCMAFQALPINRSLRIYPNNNTIQNIRQPIDRSFHT
>HolozoaMetazoaPlacozoaEP00114TrichoplaxspH2_P010660_RDD46423_1_Dopamine_rece
MEDNFSLVYNYGNLTDDPLSNTQIIICSIILTLATLLSLIGNSLVITVIIRNRPLHTNAGMLMANLAVADFLVGLVIMFPTLIAFICQKDIYPRIACVAQGSAITVLVGASTVTILAITADRFISIFLSLRYNSIVTTAVIIGTIAFSWLFATVASTIPLLGLQKYGLGRYEFLHGMSYCWLDPLQVQQNNVIISIIGFYVVLEIFIITTCYLVIFIYARQSIRKVIHLSVGDLPKGRPKITKTTKTVMIVVGVFMFCWMPSLVNKFLIIFKVKTLSLSVRLIFTWLTFFNSAANPIIYSIFNRNFITGVRNLFKKSMSERSIIVSMSERRSRSFRRRSLSITKFRNSLLPMHRSNTVQDVRFPSCNQSLQVPKIVIAKSKSTEALFKRRRDKIVIHATLNEVPIEIEDVA
>HolozoaMetazoaPlacozoaEP00114TrichoplaxspH2_P010661_RDD46424_1_Histamine_H2_
MSPLRNSSTMSNETLPRNDHLDIFITVLMVIASFTAVIGNLAVLILTYRYKILNSNANYLITNLAMSDFIVGAFTIPPFAISILLGHQIFFKPFCSISAYITNVCTQASILTVVCISVDRLISVLKPLKYPYYVTTNRTVIAITATWIMSLLMSAVPLFNLQHLGLGTYQYVDYLFICWIDVNLKVNNGIYLAITYTSTSICLLLVFISYVLIYREATRNRRRIHLIRRLNLRDKMSFKTTKTTMVIVGTFLCCNLPSIVMILNGLINGKSSQNHRFEKLGLALVFTNSAANPIIYSLTNKSYRGSIQAFVHDLNRYHRRQRATVMRISVGATPQRSSKSKSRFPYSPHL
>HolozoaMetazoaPlacozoaEP00114TrichoplaxspH2_P010758_RDD46521_1_Rhodopsin_GQ-
MDRLAESKGLFLSNNITTVHSNYATTTLFTVMTAIIFGSTVFGNIMSLFVIYKTSSLWDNSGILLGNMAVADLIVGLICMPTAFISMCIQRSYLAPILCVITGYINTVVIGTSLQTLAFICVDRCISVLKPLHYHMYVTNNVLRLMLVISWVFPSVVSIIPLLGLQQYGLGKYCFVNYLSTCWLDVIQVQQNRVFLLMIYSLVVIILTCIVICCVLILLVIHKLRNTVADICTSSIHARAVSKSTVTLMLIVGVFILCLMPAVVVTFITCLTNVQFHVTIYQMAICLTYLNSAINPILYGFSSQDFRNSYYTLWKRHFRLYRF
>HolozoaMetazoaPlacozoaEP00114TrichoplaxspH2_P010775_RDD46538_1_5-hydroxytryp
MVNLNQTCQEHSINSSCSWPFSDVVAASLTIAMIIVAIITIVCNTAVLTVIFNKPMLQNATGFLMFSLAIADLLIGLFTMPTLIVTLLAKNWVFGDAFCSVSGVIQTAMSNLSVCVIVGLCIDRYIAILRPLRYCSIISRKRVIFYLMIAWSFSILLASLPLFGLHQFGLGRYTYLPSEASCWLSIADSYNFIILFINLFLAYTLGIFIVYCLIYRVARRSFFRISDITLTLSPKHDRRVNSKAAKTTFVIVGAFILCWMPRMILLIYQVQLKLRNDPQLAHHTVSPIVMLLLTWLSLINSALNPLIYGTYNRNFRRSVVEILSTGEARSRGESLSNPHARKISNFTTKSSSRTTCTNCSSS
>HolozoaMetazoaPlacozoaEP00114TrichoplaxspH2_P010776_RDD46539_1_Trace_amine-a
MALSTANFNYSCDLQSNETVRCSGQLCSALLSILMISLIIITVIGNGCVMYVIYHKSVLHTVTGFMMFNLAVTDFIVGIFNMPFSLAAFVASQWEFGLAVCKIVAFIHTQMSTASVVWLAAISIDRCYAICRPLKYYSVITTSKVKIFIALGYLISIVVALPPLFEYKSWGRYRYLGKMAFCWVSDCKARQYLISLMSFLLTSFLVIVICHALIYRSAKSNFRRIPRPTMADHNDQISNSTTSRTLMPWLSNFTQVQHNATVSKRLEIADKDKINKTTLIIVGTFFICWAPRTIIGILQLLTTQLDNYGMIELLFLWLSMINSTLNPIIYGFHNKVFRQEFRRAFSYRPHRIRPIVLPTSNRPSMQSFHRNTSN
>HolozoaMetazoaPlacozoaEP00114TrichoplaxspH2_P010949_RDD46712_1_Beta-3_adrene
MDNTTSPLSSNLTVTSDVYILRYVTLPIIMFFSIFGNLLVCMVTYSKLQNVTNIMIFNLALADLIVGIVIIPAVLSSTIIGEWIGDATSCKVIGILNASILVVSVWMLVVISIIRYVLVAFPHRSHTLLTKRKAYAVVVLLWIWSFVSAATAELWSPYYYHPQIFDCWFDYSIPFKHQFLMILINILLPLSIMIFAYIKIYLILRKQYRSFQNHIPRTRSMVIRVAMKVGSSVVVPMLNKKSQRSPSQDALGNRLPLARLKDDAKVTRMMFIVLLAFLLAWSPGAFILQFFFFIQPVSPFILNLVFIIGYSNSAINCFIYGFLNKTFRHSFERILTCHKCRKSTNSSF
>HolozoaMetazoaPlacozoaEP00114TrichoplaxspH2_P011463_RDD47226_1_Octopamine_re
MATDSNERMFELNGEVLPKIISLGILLVVCLLANASLFITIISQRKLRTIDNSFLASFAFSSLLLALLQMLPLVVSGISTFWPFGTIFCNLSYSISIFLSSSSVLHVLAIGICRFTIVMYPLTYHYILTKKVTITMFCYIWLQPFIIGFLPSVAWRNITETSDSTVCNQVALIVRYIQHERIYSIFVVAINFALSCIIIIFLYTSIFATAYKQRRRLKNTALSLNFRVKNRENNHICTSLIHGITMTIYIISWVIFHTLSLVLISNDNKISDALGKFLNAASLISVYLIFTNLSICPFIYGLLTVDIRTAMTRRFCFRRKEIRRCDLQKV
>HolozoaMetazoaPlacozoaHoilungiahongkongensis_1_g00727_t1_2731_2447
MSNISNNSLATNVTNMSSSSISNTVFSVLTAILITFTVIGNVMTVIVIYKTPRLWDTSSLLLGNMAVADLVAGMVCMPPVLISMSIRRNYLSSTLCIMAGYINTVVIGASLQTLAFICSDRCIAILRPLHYHMYMSTNVLKVLIILSWVLPMVVSILPLLGLQQYGLGYYQFVDYLSMCWIDVMQVQKNRAFLLLIYSLVVFVLTSVIVSCILILRVIHKLKNTVINISLSSGIDRTISKSSITMMLIVGVFVICLMPAVIITFATSITGVRFHADVYQIIIWFTYLNSAINPILYGFSNQQFRRSYNTLWNKRVGIFRFCKRTN
>HolozoaMetazoaPlacozoaHoilungiahongkongensis_1_g00728_t1_2732_2448
MSNTSIALKLNCTSSNSDYIDVFISVLMVTASFTAVFGNLAILILTYRYKFINANYLITNLAMTDFIVGAFIIPPFVVSIIHGCKVFLSPFCSIFAYITNVSTQSSILTVVFISLDRSISILKPFKYQQYVTTNRIVTAISLTWILSMLISAVPFFNLHHIGLGLYQYVDYLDICWINIHLAKKNGIYLSIIYTSVSVCLVLVFICYVLICREVTRGQNRIYPFKPLKLRDKMSLKITKTTIVVVGTYLCCNLPSIIMILSGLIDVRNGHKYPNSFERLALALVFTNSAVNPIIYILTNKSYRASFQSLIHDCVRYRRRQRAIVLRLPTATRSRSKTKSPRNLTVSSQL
>HolozoaMetazoaPlacozoaHoilungiahongkongensis_1_g00729_t1_2733_2449
MAFGYFSPDNSSNSSLELLPSGDSNSSLESLSNGQIIASSVILCAATLIALIGNSLVIIVIIRSRSLHTNAGLLMANLAVADFLVGLVIMLPTLIAFIYRKNIYPRVLCVCQGSIITVLVGASTVTILAITTDRFISIFLSLRYNSLVTTTLILCTIAFSWLFATATSTIPLLGLERFGLGRYEYLEGMSYCWLDPAAVDQNKLIIMLIGFYVCFEIIIIATCYLIIFVYARQSVKTVKNLSVGNVPKGHPKITKTTKTVLIVVGVFMFCWIPSLVNKFLIIFHVKTLPLAVRLLFTWLTFFNSAANPIIYSIFNRNFINGLRNLFKKSMTERSIIVSMSERRSFRSFRRRSLSASKFRKSMAQIRKSNTVQDVRLPKSNMLEIPDLYVRKSKSTEGLFKTRRRNVVVHSALNEVPIEVEEVP
>HolozoaMetazoaPlacozoaHoilungiahongkongensis_1_g00730_t1_2734_2450
MIVVNIIISFILMVASLLAIIGNFIILLVIYHSPTLHDTAGFLMANIAVADFGTGLLVLPFLFIAYAIDQQFFIEQIAFCKSLAWFNTFFVASSVISIIAITADRVLAVVMPLKYHSLTTIRKVQFMIVMIWLSSAIYASLPLVGLQNIGFGLYSYVNESYQCWMDIHDKANNGTFLLIVFVQVILIFAVVVTCYFVIFCLAKKSNRRVILMDSRNIGRGKYRRPSAITKTTKTTLLIISIFACCWIPSIINIFLSPAIMKQAPVIVRALCTWTIIFNSSLNPIIYGAHNQLFRSRFIKLWRRNCRLCVNNRIDLACHNSHNCELAISRMNKRSESELVICTIDRKSDSDAPV
>HolozoaMetazoaPlacozoaHoilungiahongkongensis_1_g00790_t1_2735_2451
MSLTQTNYSYTCDLQTNQTVQCDGQLCSVLLSILMILLIIVTVIGNGCVMYIIYRKSVLHSVTGIMMFNLAVTDLFVGLMNMPFSLAAFVANGWKFGIVVCKMVAFIHTQMSTASVVWLAIISIDRCYAICKPFKYNFIFTTSKVKGIIIIGYLISVLVALPPLFEYKSWGRYHYLGKMAFCWVSDCKARQYLISLMSFLASSFIVIVICHVLIYRSAKSNCRRIPRLTTNNRDQQQSYSTPLRTLVPWLSTTTPQQNYPTFKRFDFIEKDKINKTTLIIVGTFFICWAPRTIIGILQLLTPNLDNYGIIELLCLWLSMTNSTLNPIIYGFHNKVFRREFQRAFYRHPGRRIQPILMPTSNRPSFQSFHRTASN
>HolozoaMetazoaPlacozoaHoilungiahongkongensis_1_g00793_t1_2736_2452
MATLNYSCDETSINNSCNWPFSDVIAASLTIAMIIVAIITIVCNTAVLSVIFSKPMLQNATGILMFSLAIADLLIGLITMPTLIVTLLARKWVFGYTLCSVSGVIQTAMSNLSVCVIVGLCLDRYIAVLRPLRYIRYVSRKRVIIYLMIAWFFSILLALVPLFNLQSIGLGRYDFIPGEASCWLYVNDSYNFIIIIITLFLVYTLGIFIVYCLIYRAARRSFFRISDITLSLSPRHDRRVNSKAAKTTFVIVGAFLICWMPRIALLIHQVVLKLYNMQSKISPIVILLMTWLSLINSALNPLIYGTYNRNFRRSVVEILSTSDGRSRGESLSNHHISKISSCNTKSSLRTAYGKNSSSRSIDH
>HolozoaMetazoaPlacozoaHoilungiahongkongensis_1_g00805_t1_2737_2453
METNISNHSFITNSTDLSTRSVSLLVFPVLTAILIAFTILGNITTLIVIYKTPSLWDTSSLLLGNMAMADLIVGIGCTPPVFISMCIHRNFLSPTLCIMAGYLNTVVTGASIQTLAFICANRYIAILKPLHYHMYMSTNMLKVLVVFSWASPAIFSILPLLGLQQYGLGHYQFVDYLSMCWLDAMQIQQNRVFLLLIFSLVTLILTCVVIGCTLIIRVIHNLNNTVRNIAILSGVDRTISKSSITMMLIVGTFIICLMPATIITFVTIINGVQFHVNVYQFVLWLMCLNSAVNPILYGFSNQQFRNSYYTLWKRYFRSSKLCQRVN
>HolozoaMetazoaPlacozoaHoilungiahongkongensis_1_g00842_t1_2738_2454
MIVNHSLTGDRTIDDNFYSPNNLSLGTLIYIILTASSLIGNIIVLYTFYEYPILRVPNNLFIINLAITDIINAIGRNQFILIGLIMGSKPYTPLFCNVSGFINSLGHVVMIGTLASTAVCRYLVIVHSYGKKITASIVRRIILLVWLYAIVGCAMPWFGWNRYMYQPAEFTCLPDWNDENNFSYILYILICDTIIPCILLFLCYWRIHAYISNNANRMLVHVNQSFIQAGRHQSIYILIKNEIKITKLLFILCLLFMICILPYTIAIFILIPSGFVLSPYVVFYCGVLINLNSSLNPILYPAIYPKIRKTYHRLGCCLCQHVIRMHQESQRSRATISPLHYYNSIKFEDTKTTTIDDDRS
>HolozoaMetazoaPlacozoaHoilungiahongkongensis_1_g00843_t1_2739_2455
MAITPPVANDSNLSLADKIIGASAYSILIMVGLCGNIFFLVVFAKYAYLRKPINYFLVNLAITDIAAIIFRQLALIVGYFSHHWLKNPFFCNLIGFMRTFCCVITIFTLMAISICRYLVICQHKGKKVTRRTIIIILTIIWCYAILICLCPIFGWNRYVYHKDLYLCSVDWRYQRSYIDYVTVVDIAIPVTIATICYTIIYINIHRHSNKVQITLGMSTSLSATHRSRISWEKKVTKIMFAVYLNFMICYLPSLHYRRLLYQVV
>HolozoaMetazoaPlacozoaHoilungiahongkongensis_1_g00845_t1_2740_2456
MNHLISRRAAVDDNATSFAIPQSSLILRATAYLILGIVTLIGNIIVLYVFHKHRKLLRIPSNIFIINLSISDILNGLGKDMFFAMAYYNNGWTFGEALCRFNGFMQTICYLVTVFTLLAIGICRYLVIVHSYGKIITTKIVIIIIACIWVYSILDALMPIFGWNRYIYQPYEFACLPDYLSVSGASYIWFGLIFDTIIPLVILGLCYAVIFAVIIKNAYRMKKRFHGGYANNKIPSTANSLDNSVASTPEILSKRGHQRQNQPRHNTAPNRDGLGRKETKITVAMFLVYIIFLACYLPYAVVMFILAPNGAPITHQVVYFVGYLINLNSALNPLLYPFIYRTFRQAYKELLCNFSFISAPMRLPISSSRHRHFVAVTPLTNRKNRIDIVRDGITDISIGTSNL
>HolozoaMetazoaPlacozoaHoilungiahongkongensis_1_g00846_t1_2741_2457
MSQLHSPIFVDMSAINNTQMPVNLTNPTLSPQEANLRVALYAIIGIMSVVGNIPVMIIICKTPSLRTHSNIFIANLALSDIFNGLVKDLVIIIGMAPGRFIYGPSFCNISGFALGLPHTVTILTLMFIAIFRYLTVVHGRFITVTKKHLWITVISIWIYGIIDAILPIAGWNKYEYSPLEFACVPAFDLKAPSHTVFLIITVTAIPFIVITFCYVAVSVSIFVHDRNLKRQILQGGSQQPNFQMQLRRREIRATWRMFVVYLAFVICFLPWAVIMLILLPSGFYFPQGVIFTVGYLTNVNSAINPIIYCCIYPKIRYGYRRLLCYHDRQETENVTLTSKNIKVTTAWQ
>HolozoaMetazoaPlacozoaHoilungiahongkongensis_1_g00849_t1_2742_2458
MFDYQQNISNEYSQYINGNYSGIHLSKFDQGVRASAYIFTSITGIIGNTLVLIIFYRTPGLRVPVNYYLINIAVIDISTCVFRQSINVIGILTRGWPYGKGWCDLNGFIQTLFYLLTVMSLLAIAISRYMVIVYRRAVSKKQVGISIAIIWIYSLIHCFLPILKWNRYFYHKHEFACLPDYKYEISYPLYCVIADFLIPMICINWCYARIYLTTRNHSLKLFKRSIRLEKNRYNVKLTRNLFYVFIAFIVCYLPYSISMLFILPIGISLPSWYIWLSGWLVNLNSSVNPVLYYFIFRRFRKLYNSMLCQCNWKIVPEATIRVR
>HolozoaMetazoaPlacozoaHoilungiahongkongensis_1_g00862_t1_2743_2459
MQENSTIFDVSSDDLHQFFWIGNLSLTAQERYIRIGLYAALSLFTIVGNTLTLLAFYKHPTLRTTSNLFIINLAITDIINGGIKDILFMYGLIVYNWQKSIPLCSFVGFINSLCFVSTIYTLAAIAIFRYLAMVYNFSSKIKRKHVISTIIGIWIYSIIDGLLPILGWSHYIYDIIECSCLRSLDSKHYSFLVYTMIVDAILPLFIIIICYVSIFINIKRNRRKLNRNAKDIQEQHHMNVMLRREEIITRSMLLILVEHVFCFLPYTILVMILRARGISVQPVWYFIVGFLVNLNCALNPMMYILVNPRLKKIYISLICCKDNLTRVKPTAAVPANRKLINLNHMAQKWRFSP
>HolozoaMetazoaPlacozoaHoilungiahongkongensis_1_g00865_t1_2744_2460
MRQLHRAISSDIPVTNITQMSFNLTQPTLSPQEANVRVALYAIIGIMSVVGNIPVIIIIIKTPSLQTHSNIFIANLAISDIFNGIIKDVFIIMGMAPGRFIYGQTFCDISGFAIGLPHTVTILTLMFIAIFRYITIIHRRHITLTKKHVWIAIISTWIYGIIDALLPIIGWSYYDFSPFEFACLPVFDLKPPSYTIYLIISVTAIPFAVITYCYVAVSIGIFIHDRNLRRQVIQEGSQQPNFQMQLRRREVRATWRMFVVYLAFIICFLPWAVVVLILLPFGFHFSQDIIFATGYLINLNSALNPIVYCGIYPKIRLGYRRLLCKRSRQEMETITVTSKTIKAAAAWQ
>HolozoaMetazoaPlacozoaHoilungiahongkongensis_1_g00866_t1_2745_2461
MGNLSLTSPDRYIRISLYALLSLITVVGNTVALLAFYKHPRLRTTANLFIINLVITDIATGGIKDILFINGLSQYNWQQNRFFCVFVGFINAIVHVVTIHTLTAIAVIRYLSIVCSLSNKIKRKHVILTIIGIWIYSIICSALPIVGWSRYEYQVVECTCLASVNKKYHSYMVFIFIADAILPLCIIAVCYFTIFISIKRNRFHIQRKQSNLNRRDTNIKLTRREVTITRRMLIILAEHILCFLPYSIIVLLLAANGIIVEPVWYFIAGFLVNLNSGLNPFMYILINPRLKEAYLSVIFCKDKSNQIKPTLGRNNQNFLELHILRR
>HolozoaMetazoaPlacozoaHoilungiahongkongensis_1_g00965_t1_2749_2465
MEQQFNFQLSALNMSMSTVMDGQHNLSNSSSTWILQSSTYIGIKLTIHILLFIIALVGNITAITVVKCTQILHSPTGWFILNLSITNLLAGLFLSPVVIISVAAHNRWPLGIGMCQWTGFINTTLFTEAIITIAMMGVDTYLAIAKPFRYHKWITHNRTLAMLIYSWLQSIVVSILPLIGWSRYNYHQEEAMCFVDVFMGTSFTYFLFGISFICPLIIIVILYILVLRVAVQKVGDMPLMTLNRPQDDKHTNTRRFSLMFRQRLPPIRRGKSKLKAVANVFIILGPFLCCWLPYIIINVYRLSSHDRTFSPIAISIASTLTMINPAINPILYPRYSKNYRIGLGRLASLHCHRKCLPCYVKEYALERSLSFVSEYHHRRLSMRQFDEHILLKNVDNVRAAAIRHIAINPLLGASSSHLIGDDDPTMSTTCSSNTVSGMSKSPTSNSIKSQP
>HolozoaMetazoaPlacozoaHoilungiahongkongensis_1_g01327_t1Rec170_2751_2467Rec1
MATDTSGAANTSNLITEPIEFIITKAAVLTIIGVVAFFGNLMVVLSITIPKKMRSPTNYLLLHLALLDIITVTVRLPMHLMNIMQNRQVLSDPLCQFHAFITGICFIGSVYSMVAIAIFRYIVVCRSLSIKLSNRHALYTIALIWLIAAFISLWPFWGWSHFVYDPRERACIPSYSEGISGLINGILEAFLDFCVPLTTIFICYWKIYRYIKTTHQRLASFRDSCNNKREHRKRRITLTMWIVFVVFFVLYAPWTIFAFVVFPVTNGQAKVPDGVYFLGQALLYSNSAANPIIYGVMMGQFKRQYKKMITCVCSSSNDRMLASDSEGERPVPYASRAITVDWLKAMYVNCPIY
>HolozoaMetazoaPlacozoaHoilungiahongkongensis_1_g01329_t1_2753_2469
MASTNISAFRNSTLSPLITSSLIQVEDDENQNEEGLNLNEKLKLVSIILIMIMTAVANGVVITVILLSKKLRSKHKFLLSECTANFLFAVLIMPLPPIQGLLGWWPFGRIYCNINFSLSIALVFTSILNILALTIERYISICHPFKRHVLLKSSHICVIISYIWMQPLALSFMIFAWRNINYQYQARQCIPEPPFQYQDYEKPYFTILILIDFFIPVVLVAAMYGCIIRIAWRQNQHIRTQKYQLTESIKRTYIRIKTTDLRATFISIIILGLFCMCWMPFFLVTLMVTYDKSYNPGYLVFVSIILAYVNFAINPIIYASLTTDIRAAIVDFFRRRESLTSTFGARSFTKTTHV
>HolozoaMetazoaPlacozoaHoilungiahongkongensis_1_g01338_t1_2754_2470
MESYNQSNNLMIELTNVTTNQTDLYLPILTSIIVSTLMFITVVGNLIALMIIYRSRALHEPSGILLVNLALADLVIGLCVMPSSLLYCLSFSSVDSSVSSPSYFLPTYFCQAIGYLTSLSFSMVYYTIAYITFDRSIAIFKPFTYSTLVTSRLVIILLLLSWMVLSLFSAIPLLPLAVYSLGHYEYVDYYALCWLDLSNYHQNSTYVLITFFSLLAILLFVVINYIFLLLRARKTYHQIMDSTLTRRRHHRLQKSTKTVTMVIGAFLIFSIPSVYISLASTLQRQYVVDRLTFRLLSIWSMYINVAINPFIFGLSHHAFKDGYFRLMADIYNGYYCHSCKLIRWRHKNRIVPAVIPNNKYSKQSFTMETTATT
>HolozoaMetazoaPlacozoaHoilungiahongkongensis_1_g01339_t1_2755_2471
MNTTENTFNCLNFSSQWFNDTHESATDKLLTTAIISVFLVIALIGNTSAIIVVYRNRDLHDPSGLLIGVLAVADVGVGIFSMLAKLFYDNPCSKANVEACILFAFISNSFIGFSYTVIALITIDRCVAIVKPLHYHIYVTKRRLILIIFFQWINTLLLSALPMTGLQQYGLGKYEHVRYLSSCWIDITSYHLNHVVIAIYFVPVLFILLIVIICYIIILIRAKKSFYRITVTGWIDTRKKHWLQKSTRTTIIVVGVFLICTIPSIVLSLATFAHRGPITSPVIYKYLLHWGTYINVAVNPFLFGLSRKDFRRGYYQIFSPSCFKKARIGDVELRSQQMTRPSIIGEYNFINTDAK
>HolozoaMetazoaPlacozoaHoilungiahongkongensis_1_g01341_t1_2756_2472
MALYPNCSPLDYIHNSSFYRAEEPPLMKGIILTLLSIFTIVAIVGNLLAIIVVYRTPSLHDPSGILLAGLASTDLAVGLVCIFTSILYHWLNRYIISEVSCAIRGYLITIFIGSSHFNVALIAIDRCIAIRLPLHYRLYVTNKRAFQGIIGNLVVIAILSALPLMGLQDRSLGRYEFVPYLSGCWLDITNHPHNFIMSLLISVTVMAILLVVIVAYIIILFEAKRIDNYLILLKSSLKERRQWLRKSTRTILLLIAAFLLCTIPSTAFTLLAIIHCQPIASPLAYKGLIHWGVYINTVINPFLFGFTHKDFRQGYRLIFARILFKETRVSRVHLTQ
>HolozoaMetazoaPlacozoaHoilungiahongkongensis_1_g01344_t2_2757_2473
MQEPSGLLMTNLATADLCIGLIFMTTTIIYTWKKTYILNEISCKIRAYLVTITVTVSQFTAAYIAMDRCIYVCKPLHYHLWVTKSKIICLITFTWVLASLFSAMPLIPLHQSGFGRYEYISYMYSCWLDIKNFPQNGGILILIFSIFVGLLLIVLICYIIILYKAKKVHTTIQPFRKSTNTKQQLPSRMVKLSWINKPTKTSVILVGVYLICAAPTAIFGITMTFNHRYYNVSDIGYRVMIYWCMYANALANPFIFGFSHRDFRQTYRSLCCKCSLPCFLRFFSVKQLSSNESLSFTITQTSFSEHRNAFRMKRNLSATATAPEVIREKNTFLNF
>HolozoaMetazoaPlacozoaHoilungiahongkongensis_1_g01526_t1_2758_2474
MENATRFPSIKPEDKYSTITIIFIFCYVMLMIITVIGNILALMVFRRYNELRTPVNFFLISLAITDILKGGIQDGLTLCGLLKIRAFQRNRVLCNVCGFLLSAFYVGAIYTLTVTGVFRYLIVVNSMKHWITRKVVIVAIVIIWSYACFISFLPVLGWNRYIYAKSQLLCLLDVTLEISYPIVVIIMDIMIPILLLGYCYLKIYMVMKQNIRRRVSILNSKCRSGSCYSRFHKREIQMTRMMFSVYLAFVICYIPYIVQLYVMTKPSTDNNTPNTIVLLTGFILNISSAINPFLYGLTSEKFRRSYYRYLCCLFHNVRNRVVPTS
>HolozoaMetazoaPlacozoaHoilungiahongkongensis_1_g01545_t1_2759_2475
MTELESNTILNDCNCSRWCVLQDCASLSPILLVILTSLTTLICIIGALGNALVVIVIYRINLMHKAASILMASLAIIDFLIMIFNFPLWLTVLLQSKWTLGVPFCTFTAFSNTFLSFNSALFVAVISVDRCYAVSLPLKYERKVTQTLVLTTIACLVGFSSLLSILPLLGFGEYDFIPGYGHCFFRKVRSDVSYEIMVVTICYYIPSIIICLSYYKIFATAKGHTRVVHCDENCCYLVWNTGAKNKLTKTVLFVVGIFFACWLLFFISEAMRLTSFDNISHIMTLLSRWLVYTNSALNPIIYGTTNKNFRSGFKKVLTTTLHALPCSKNY
>HolozoaMetazoaPlacozoaHoilungiahongkongensis_1_g01661_t1_2760_2476Rec165
MDNITATNGTNTNGTPLVVIIIKSVILILISVAAVIGNTLVIIVICQRNSAQTVTNYLIINLAIIDIITGLFRLPLYVVNIIADRQYYNEVGCNIHSFIGGICFIGSVHSLMWIAIIRYLVVVKSKKWRIKPKHAYYYIAIIWLTCIIISSWSLLGWSKNVYLDIENGCIPSWDGSGISGIIKGVLEANLDFAIPLIIICSCYLLIFLYLKRNQRRIAHRSFRIPGIVDKTKVTLTMFIVFVGFLICYSSWSLLVFIVMPIARVDIPDAVYFTASALVFCNSFINPILYGYLSKNFRKGYKQALRKIFRCDSQATIENISIVEANVKLTEGT
>HolozoaMetazoaPlacozoaHoilungiahongkongensis_1_g01924_t1_Rec173
MDNNISNVTQPQIDLVYLILQATILSIITVFMIVGNFVVIIVIYRSESLQNATGIFMANLAITDLTLGVILMPITIISSILNRWAFSDVMCKFCGFINVMLCSTSALTVMLLSIDRFIAIARPMQYFKLMSKKRAMLLSAYMWIHSAIVSTFPLVGWAEYQYVEAEATCFAIGSNSYFNFLCASTVFFAVFLIIMSHIYILKVAIKQSHQIVTLTSGFEDITRETMRQMNRKTAKTVLIIVGVYLACWIPYITLTYVQIYANYTPPAIAVAITSGLIFVNSASNPIIYGTFHRRFRNAFVRSFMPILSKCNLADEYAHHREQASYLHTSHIARKLNSNQEAM
>HolozoaMetazoaPlacozoaHoilungiahongkongensis_1_g02022_t1_2768_2484
MNSSNFTDYFTPIEASFITFVMLLATIMTIFGNFVVLFYVCPKIAIKTVAGGLMTNLAMVDILVGCFLMPFNAVSFLCSKYYLSGNICQFFAFLNTTLCIVSTLTLSTISLDRCICITKPLQYHSIFTIRSIRLIIPLLWIMAVVIASLPFQQVGRYAYVSHEFQCWILPSESRQIIVILLTVLCLCVTMILISYFLIYKAARKTKRRIASVHSITNNNSRMRQYDYKTAKTMLLIVGLFLICWIPRTVLLLWYTHNDSSTLHAIWPLLCTWLALINSTLNPFIYCIHNSYYRGILMYALKKQCCSRCSRTHHVMVHNFPLSMYNN
>HolozoaMetazoaPlacozoaHoilungiahongkongensis_1_g02875_t1_2774_2490
MEDATVSTISTNSNTTVGLDVYILRFSTLPVIMFFSIFGNLLVCLVVYSKLHNITNIMIFNLAFADLMMGAIVIPAILSSTILSEWIGDSISCKIIGILNGTVLIESIWMLVTISVLRYILVAYPHRSHTLLTKRKAYLVILMTWIWSFTSAATAELWSPFRYYPQLFDCWWDYSDLRKHQLLMTCLNIIIPFCIMIFSYVRIYQILRKQYRTFQRIPRSRSFVVRVAMKVGSGAVVPMATKTQRSESVDTQGNRLNVSRMKDDAKVTRMMLIVLLAFIIAWSPGVIILQLYSLIKPIPPLIFNLAFILGYSNSAINCFIYGFLNKTFRQSFEQILTCRKCRKYGPS
>HolozoaMetazoaPlacozoaHoilungiahongkongensis_1_g03120_t1_t1_Rec153
MIESNVNGTCPSNLTAASVVTVNIRLIILSIIGFFGITGNIMVILVTCAKLGRKSPTDYLIINNAVIDAIQSGIRLPLFLINVAANCNALGAGLCQFHGFLSGLCFIGSAYSLAALAVFRYLRVCKSPSIVLRTRHAIYAIMVVWMITLLICLLPFWGLSIYEYNFMEKSCLPSWGSSLANRINAAIELILDFLLPLAITLISYLQVFLTLRRIGHNLTRHVSTSGSQRRNTTSSRKPIHLTIALWLLVLNFLICYLTWSVLSFIVIPFSNHQINIPDDLYFFAVTMLYVNNAVNPLIYLIMLKSFRRRYVMLLRRMFCWWNKSYSFLRVKPCKSDNTKDEQSK
>HolozoaMetazoaPlacozoaHoilungiahongkongensis_1_g03438_t1_2787_2503
MNSTTLKQNVSFIFSVIIVILALISIVANTCILILFFNIRRLRSTTNCLVANLAASDLCFSIFAIPCQLLERFLPESNLKCLLNSIPTTYFTTSSIFSLCLIGIVKYINITKPLKNCHIITRNRAYKAIVFVWLFSGILSLIPVIFVANKKLFCLTFNQGTGQVLDKCYFLALFIITYVIPTMILVYVYTIIYRIARRQCNRIRRSFKSIRRDPSENNSALPSSKSATLLFALVICFVLCYTPYFISGLIYRFIPLKFSYIPQNITVCFIAANSAINPFLYGMLKPEFRYNLKFYFRSSLCKDESHLMNSSSFSQRVPFQRSPSQLSTTNPRFV
>HolozoaMetazoaPlacozoaHoilungiahongkongensis_1_g03896_t1_2791_2507
MTGHNQTNQSHEAVPNGIPPIGVASIVIHFLIIIVSVVCNALVIITIIGYRRLHNYTNYLVVNQCVIDFLFATLIILPYPIQGLLGYWPFIKEWCTMHYCLGIGLVMVSILNLCAISCDRYLAICHPFQHPQLVTKKSLIIILLFVWIQPLLICFLPLMLWRKSQDLYQGYCSNEIDRSLIQERIFFAAFLTINYVFPAIIMLTLYSLIFRVAHKQVHRIEKQHHPASPSMMDTSRVKKAKDKDLKLVFLFFAIVGTLYICWTPLYTTMLISFFDVYYQSHIGLFFVIVLAFSNCALNPVIYSCSNAHIRQGLFHLLGLKVAMHSDRYVTTV
>HolozoaMetazoaPlacozoaHoilungiahongkongensis_1_g04462_t1_2803_2519
MADEGEQFHREVLPKIVSIIILLIICLFGNTFTFITIVSQRKLRTIDNSFLASFAFSSLLLAILLMLPLIVSGLTTYWPFGTVFCNLSYSFSIFLSSASVLHVLAIGICRFTIVAYPLTYHYILTKKITIAMFCYIWLQPFAVAFLPYVAWRNITETFDNKYCNQETLIMQHIEYESVYSIIVVAINFALSCVIIVILYIFIFGMAYNQRRRLINTAASFNFNIENRKYNICTSLIHGITMTVYIISWVIFHTLSLVVISQGSHLSKTLQPFLDTASLISVFLIFTNLSICPFIYGLLTLDIRLAMSRWWCCCRRKHIRRRYLQKV
>HolozoaMetazoaPlacozoaHoilungiahongkongensis_1_g04818_t1_2807_2523
MFNQSNTSTSFNTSFVDNILPVTITSFIIVIGTIGNFMIIYFIYKIPALHSYNNILIAHLAVADFLQVTLVLPMAIANSLLRPEIPPPLCQAFAYIFSFLITISLAATAAISIDRCLAVIYPYRYSANMKIKYIIIYIVLTWLLLAIQASIPLLGLQQYGFGEYQPISNNLQCWLDLQQPEKNRIAFFFVFTYLVVTISAIVISYAIIFFIACNKGITDVSIVGYVSLKRSIRTTALIVGSNLVCFMPAWIAMTLSYFHQDDLPPPLSMTSSLLMYLNPAINPIIYTVTNAILRKKIKKYWGCKFCTRNLQNIISKPSVKIDAYPLNKSNLSFQLDIRNQSQISATS
>HolozoaMetazoaPlacozoaHoilungiahongkongensis_1_g04820_t1_2808_2524
MLNQSNTSSFFETSIASQILSITFTSVIIVIGSIGNLMNIYFIYKIPLLHSHNNILIAHLAVTDLLLVTLTMPMAIANSFLDSNIPNAMCQAFAYILNFLIMISLATTVAISIDRCCAVIYPYYYSAHMKFKYVVIFIVSTWICMPTIASLPLLGLQRYGLGEYKYTASDLQCWFDFHDPISTKVVFFIAFIYLLLTISATLISYSIIFYVACHKGFADVSVVGYISLRRSIRTTALIIGSNLTCFIPALVALSTSYFTQKGLPASLIIASYLLTYFNSAVNPIIYASTNSIIRRRIKRQCCYCWALPTLRKVVPQSNIEIRSWSRSIRKH
>HolozoaMetazoaPlacozoaHoilungiahongkongensis_1_g04821_t1_2809_2525
MFDRNNTTLPAYPHLSGNQILSISFTAIMILVGSLGNFINIFMIYKTPSLHSYNNILIAHLAVVDFLQVTLTMPMAIANSFLLSTNPFATCQAFAFILNCLIMVSMAATAAISVDRFFAVAYPYHYAVKMNIKYIVIFIILTWSVMVILATIPLLGLQRYGLGEYTFVADSLQCWFDFQYREKNIGAFIFSLTYITLIIFIISICYLAIFYVACHKGIADIPIVGYTSLVRSIRTTALIVGSNMLCFIPVMLVSSISFITQRDVPVGLAMTAYLASLLNSSLNPLIYAVTNRILRRKIKQQLCCCFNWLQRSPSAVRLQRTIKIRPVANLIQISQSSTTALNQLPELIH
>HolozoaMetazoaPlacozoaHoilungiahongkongensis_1_g04822_t1_2810_2526
MESYTNGYTIIENHQIKSNNCVNQTQALVGTIVTLSYLALIMAMSITCNILNLIMIYKTTLLHNRNNILIAHLAIVDLLTAVTVLPLAISYTLLRDQMPPWTCQMFAFLSQFLDSISVFNTLAISIDRCIAVTSPYYYSQYWTVKILKYEIVILWVMPILICIWPLLKITDLPLGQFEYLPRAAQCWINFRQNYNFISSLTIITVMTSTFFIIILCYIIIFIVAYGKNIRNPPNIRNLKKSIRTTTLIVGANIVCWLPILITSWLSFTQPQRNYPANIDKISLMLCYSHTAFNPVIYSITNRILRNKLKRIAKMRRALIVPTSELVTTPYPLRRPHPAMAISSSAIPIQT
>HolozoaMetazoaPlacozoaHoilungiahongkongensis_1_g04823_t1_2811_2527
MTNNSTSTSPFPQFADIMIMNVLVIIALIASFGNLFNLYLIYNSRRRQIVGTLLLANLGVADLMTGLLVMPLGIYSVVVQDTIPWSMCQLWAVLASLTIGVSFYTTAAISIDRCIAVANPFYYSQNINVSKLKLQIVILWLVTIVIAFMPMLGLQRYGFGRYDYISGSLQCWINFKDTKNNLISAIVILSALSSTIIIIVTCYSIIFTIARRKDVQSPSGQGSVKKSIRTTSLIVGTSLICWTPLISLSYIEFFAPTFSTPSGIVLPAYLCTFCSSAINPIVYSLTNSELKRRIRRTFRRTNLVTGTWLVTHNNDKVYPYRRDSITGNPHSTVMNLIETAS
>HolozoaMetazoaPlacozoaHoilungiahongkongensis_1_g05035_t1_2819_2535
MSSASTSNPILFSHLCRNISYYIPINQAIPYNSVLLIFLIVIITIIMTIALIGNILIIITIYYSKRLHTNSGYLMANLAVADLLFSCTIMPSTLANLIYQRNILSPVLCQINGFFYTLAAGTSIVTVTVITSDRLIAVFKPLHYRRWMSSQFISILIASSWIFACFHAILPIMGLECFGFGRYTFLPSAASCWIDSTLLQGLPSSLFVSLTSIEVALLLGFVVFSYIFMYWKARDSNRKVWSIKLSIHHHTTPANAFHQSWRQPIICKATKTTLTLVSAFLVCWTPAAIESLLALYIPYQLSDVVFLTLTWLTYLNSALNPIIYGLLNRNFTESLGRLTRHCQTKHCSWIAPLFRHKNSITVVENIRDVGDT
>HolozoaMetazoaPlacozoaHoilungiahongkongensis_1_g05113_t1_2822_2538
MDIQHIIDSNGTFNITSGLPTASSNYKIYTVSEKLILLLYFFTVMVVSVFGNGFVVILIIKYRQLHTITNFFIVNVAIADILVGALVMPFTIFAVITSVHNLTDYRWCIAEWFLSAFLPSASSLSLCCVSLDRFFAITRPYFYHEIVTKKRAIIGEILSWTIAGLCASIQFTWSTDRQLFCNKLAYGTGKLMDNIFMTVALCIVCYFPIILFIYVYGTIFSIAASHTKKIRRDSRAGSVGSRKSMKRSKGNKEVRESKAAAATAIIVGAFVFCWLPFTIVMLVNRWYGKTSLVINAVTAMIVMGNSAVNPILYVVFKRDIKCVVKKLICCCDYERAKQDPPRTSSVSVTHLKLGQTSSSLAENNSYAAEVESYRF
>HolozoaMetazoaPlacozoaHoilungiahongkongensis_1_g05138_t1_2823_2539
MNSVDLRHKNYSNLSNYNIINETTFQISFLYITMISSIIGNGFNLYHIFRTPSLRAMKNTMLTFLNIADISTGAIAIPCMIATVLHQKKGTTCQAQGFIITYLNGVSLTMSAAISIDRCSAIIDPYTYLAHLQVSRYSIIIISIWLIPLPFAITPLLSLQAYGFGTYQLDHLCWIKLSSNNFNYIAVGALAAGISAVIIIIISCYTIIFRIACKKKNTTMAGYGSIKKSIRTTSLIVGTNMLSWLPLVTICNTSVLQYLTTNTEYQIHPQAEIIVLLLPYCNVALNPFIYAGTNAVLKKKYKKSVYIIYCWVSSRLTSNFDSGGTLENSKCRPKPPLLKDNTKVCLRKRTLS
>HolozoaMetazoaPlacozoaHoilungiahongkongensis_1_g05139_t1_2824_2540
MKLLGFNISDNHSIESINRLPKTQLRIQISLLCLIVLFSVIGNLFNLCVIFRTPSLRAINNSILINLCIADFLTGVIALPCLIITSLIQKSGSLCQVPGFIITFFNGISLVMSAAISVDRYNAVANPYKYLAHLQISRYTIVIMSLWMIPIPFATLPVLQLQSYGFGEYRQYGLCWLSVSSRSNNYIIVAALAAGLNVVIIIIVSCYTIIFYIAYHKSNANTALMGYGTIKKSVRTTFLIVGTNVLCWFPVAITCLISAIHYIAYNKTYTVSNSLEVAVLILSYSNVAINPFLYAFTNSILRTKLKIFFSQLIHYVIIDHIYSNSTVSVHPIDQ
>HolozoaMetazoaPlacozoaHoilungiahongkongensis_1_g05140_t1_2825_2541
MGWQEINLSNRTFNNSSTYENPVVIGIKIGAYLLLSIIGTFCNLHNLITIYYTPSLRTLNNSLLITLGMNDLLTASIGIPFLIATTLVSGQTLCNIQGTINTLSAASSLMLTFSISVDRCHAVILPYSYLRHLTYPKYIFIALTLYFSSFLGAILPLLNLEQYGLGKYDSQSDCWLSLTVSSKNIITVSFAAFSAISVITGIIICYIVLFFIAYKKSTIHLDNTVRLRTSLRTVILIVGTTVVCWIPWIAVTITNTMTFLIYGYSHVVSESVADLVLDLVISNVAINPVIYMWTNSILRKQLIKNWQKIFNRNKVVPLARITTETFEQNLP
>HolozoaMetazoaPlacozoaHoilungiahongkongensis_1_g05141_t1_2826_2542
MENKMINSSNTSSSHSSDAGDTVSMGIKISVYLILSLIGTCCNLHNLITIYYTPSLRRLNNFLLIALGINDFLTALIGLPLLISTTLINGQTLCNIQGTYNFICTTCSLLLTFSISVDRCQAVILPYSYLRQLKYSKYIFITIFLYFCPMLSSILPLLNLENYGFGRYDSRSSCWILLTPGPTNIVILSLAAFFAAGVILVIISCYLILFYIAYQKSSNQAVDNTVCIKTSLRTVAMIVGTTVVCWIPFVALTIKNVIVYLVNGKVEIVSRVVTDIVLDLVISNVAINPIIYMWTNASLRRKLKKNYRKMLHRNKVIPLPRPRITIIKQI
>HolozoaMetazoaPlacozoaHoilungiahongkongensis_1_g05142_t1_2827_2543
MLMDTNISFNTTTLYNNQSNPLSLYLLILILIAVSSICGNLINLIITYRSPALWSISNCLLTALALTDFLTGLIAMPCAIMALYRSGDIALCQTQGFLVTFFNGASLVMVAAVSIDRCSAVCNPYHYLSDLRVSRYAISIASVWLIPLPLAAMPLLPLEKYGLGSYTYQNICWISLSVDSSNYAAIGIFAACMSSAIAVVICCYSIIFFIAYNKSNTPIIGFTGIRKSIRTTLLIVGSSLVCWLPITAICIYSLTHYLTFGRKVIVSRGIEVIVMMLTYCNAAINPIIYATTNSIIRKHLKSSVFLLRGILVACPRCQRISFYPNLLKTRTTSRITPMELVMTV
>HolozoaMetazoaPlacozoaHoilungiahongkongensis_1_g05143_t1_2828_2544
MYQHFKNNQTVWLVQMATTLPGGYSDVNVTINTQSIVKTALFAFLGIVGTFCNLFNLIAIYQSPALWSLNNAILIALTTNDLFSGCIGFPLQIAAIYIHDQTICNIQATIVTIFNVYSLSLTVGLSIDRCHAVLAPYDYMRKSTAKKYAFLIIAPIFSPIAVAILPLLKLEKYGLGYNVRTSACWLPMIVDSTNITIMTLCFVMIVITSIIISICYVILFYIAYNKTSQSDQISAGNNSIKTSVRTVLLIVGTNIICWIPFTIASGIGVIQYMVYGTSLIIHKVLADIILDLSCCNVALNPIVYLLTNSILRRKFKKVFHCFFFKHRIEPCPNNLKYINNDISLKAAKTSVKHHRQSVITSQCNT
>HolozoaMetazoaPlacozoaHoilungiahongkongensis_1_g05144_t1_2829_2545
MNLNSTIGLSQFNISSSCLAGVELPLLFIIGLISIAGNLFNIIVIYQTPSLRSLKNTFLTSLTITDALTGIIALPLIIIVNVTGNRGILCQIQGFFITLFNGSSLALTLAISADRCHAVVNPYRHMKYATIRKYMIITISLFLLPLTIAILPLLQMENFGLGHYEFITICWISLYVDSTNIIIASILAVTIFAAILMIAICYLILFIIAYHKIRRPEIGTGSLKTSLRTVTLIVGTKVLCWVPITTFLCLSLLQYWLKVHRNIISNDAMVVAYILSYSNVATNPLIYLATNAILREKFYSKIGCIKLDWPIAPNQSNPVTRSSTMIQLHQHVTLIECRKVP
>HolozoaMetazoaPlacozoaHoilungiahongkongensis_1_g05145_t1_2830_2546
MNNLNLTVVSPTNTTMTISVVQIPVSVELFVLFTIMTSAILCNTFNLFATYRSPSLQTVSNVYLTAIAVTDCLTGLLVLPFLIAVVWLDSQPIICQIQGFLISIFNGASFILTLAVSIERCHAVINPFQYIRRATRRKYTIVITIIYCISIGLAVTPLLGLEKYGLGRYRPISTCWLSFRVDKTNRIINVIYAFGVASAILIIFLCYVILFFIAYAKSNVNTSHRSIRTSLRTILLIVGTNVVCWMPFTVLMVNGVIRYWMNINNRHVNAGLAQVILILTYCNVGINPIIYIATNSMLRKQFRIIVSQHCTSNKIVPLLYPKQSQHSSNCQVNEIIQRNESSHNNAPTRSRFKISIL
>HolozoaMetazoaPlacozoaHoilungiahongkongensis_1_g05281_t1_2835_2551
MDVEFNRNTNTSTMAINNHILAITLSLISFIAVVGNLLNLMIIYRCRSPHNINTYLIANLAIIDLMTGLITLPIVVIISLSSLHIHPVLCQLQAFLLVFFYGASLSTTTAISFDRCIAISLPYYYNSVRTYQRAKIQAVILWLLPLLIAIAPIIGLGRYSYTSMLCWINISDYSHNFSITVITIIYIFTAIIITVICNIIILIIVYPKSVQILTGHRNIKKSLKTTLLIVGSKLITWLPLSIMILTEFIHQSTPALPNIFAVIIILLSCSNAASNPIIYLLTHQHLATKLKSWLRHKKFKTNIIAVAPANKPSISGNLIAIDRTSNF
>HolozoaMetazoaPlacozoaHoilungiahongkongensis_1_g05282_t1_2836_2552
MPKFITDNITHHLISASVPTIDNSTAFLFSYNIPAFVIIFSILIIVAVAANLFALIVIYRSSSLHTINNFFVFNLAIVDLISGLIVLPLSIVVVINRIHVDQTLCKIQAFLVMFLYSASLLTATAVSIDRCIAVTKPYYYAAIAKLNNIKAVLTAIWLISIIIAILPLLELQQYGFGYYTYVYVCWVNIHDYHQNYIILINVVVFILFSMLATVISYTIIFRIACSKAVHHVRIHGYGDVIKSARTSAIIVGTKLIFWLPFVIILIIEIRKSSLNQMDSSLDSEIFKIAYLMPFATAASNPIIYITTNGVLRNKFQKLFQFNETFRFHRPTAISPYHRNNGTSAFILEQLQSYHESVHNSNNH
>HolozoaMetazoaPlacozoaHoilungiahongkongensis_1_g05283_t1_2837_2553
MESQHSLAFIFILIIIAIMAMVGNLFYLIALYKSPSLQRRINNYFLGNLAAADFLTGLLAIPMVLIVFSMDSSTPSTICQAQAFLVGWFYGVSLTTAAIISIDRCIIVMEPYQYPHLMTPDRVKILIILPWILSLLIYIMPLLGLEEAGLGKYDYKYFCWLDNTIATKRYDLDEEYHDEEFLNISHDKQQQVQRYNVIALIYLIHLILAIAIIVICYSIIFSIACRKSLVGNRNRVRGITKSIRTTTSIVGTNLFCWLPTVITTILDMLEISVIPLKSFVISMIFYVLFLATAATNPIIYIWSSHTLRHKVILTLPCRKNRVLDLQQNV
>HolozoaMetazoaPlacozoaHoilungiahongkongensis_1_g05284_t1_2838_2554
MTSWTRQMESIERFNVTANSTIIPAAYTLTNTQIIFICTCLCISICAIIGNLLSLMAISQSKYWHTPNGLLLANLAVVDFLVGFICLPLIIAVVYLGQYVPSTLCQMQAFILGVLNCTSINTAVVISIDRCIAVAQPYYHTATIDRSKVSKAIALAWLFSIILSMIPIIARGMYGLGLYDNRSQLCWLFMRDYKNNYIANSIFITAMLLAIAIVLICYSIIFSIAYKKSTATALYNCGNSYRNIKKTILTTSLIVGMKIICWLPMSIISLLAAYTTVTLTPALEIVANIFAFANSPLNPAIYISTSSVLRQKSLQILLRKRRIENHVTISSLITRNA
>HolozoaMetazoaPlacozoaHoilungiahongkongensis_1_g05380_t1_2839_2555
MLRSLITPLNETYNKTVPSMVVEAATMTFFTFAAITGNILVLLSIYRKKSLQSVRNVFVANLAVADLLFGMIGMSLTTVSSITIRWIFGVEMCQIQGFSNSFFCIVSLLTLSAVSIDRYYVILRPLHYHRRMSPKTVTCMVIYIWLHAFIFAALPFTGWSTYRYYYEESLCTADWGYSLSYTLTTIIAAFFLPLAIMAYCYYHILRVARAQSKIIAAEVASLKLPGTLSEDNNHNSHQTDHNQSNGSNNSPLDIGKDKNRITNAFRRYRREEKATITLMTVMGTFIICWSPHFLGIICLSLPYCPFPKLFFTVTTWLALMNSACNPVIYGFLNRKFRYSFYELLGLKKCCKNNQKLFIQHDDQVIGMTYRQTNAE
>HolozoaMetazoaPlacozoaHoilungiahongkongensis_1_g05381_t3_2840_2556
MSCIGNGAVLLALRYHQDDVKSVSNYFIINLAFTDFLLGLLCMPSILISCLNGRWIFATPLCHIMGFLNSFFCINSMITLAAVSVEKYYAIVSPLTYHHYMSKGKISFAILIIWIYAAVISSLPFFGWGKYNYLPFETICTVEWWNYPDYVAFLVAVNFGLPTVVMSYTYFQVLKIARRHSRRITVSTSSLAISSQSVPANTQTSLCPVNNTINDQPLPRPSFAEMGILYTNSISQRIRLHYVREMITNGKIHYKTHIKAALMLLIIIGSFIVCWLPHLIGMLYLTLYRVILLPCSYHQITTWLAMANSAFNPIIYGTMDTSIRKGLKTVLGSWHKCFTRH
>HolozoaMetazoaPlacozoaHoilungiahongkongensis_1_g05484_t1_2843_2559
MNYNSTGYYNISTPVAVIFTIYMSAATVVAIIGNAMALMVIYRQTSLHNTAGILMANLAVADLLIAIFNMPATIISLATSQWPLSPITCQMSGFMMTFATGVSLFTLVVISIDRCISIKKPLRYKQHFQFFQYVALLSLLWLYPIIIATIPLLGLQSISLGQYQYLDSKAYCWIAIDQHRPNLGYVCLVMLTMTAALIIFSTCYVIIYRSAKKNYAQIVTLTYMRELNRQKFKSNLKTASTLSIIVGVFMFCWSPLVLLDIVSIIAQQPFFNVFSIAALRLALSNSAYNPIIYGIFNQSFRKGFKDIMTNFCQWVKTGNPNQVQQFYTDGRDVDYKSEIRRKTTVQYSIHMDIAGCNIIEQKKSKCVMAKT
>HolozoaMetazoaPlacozoaHoilungiahongkongensis_1_g05571_t1_2844_2560
MSFTSQVTALLVISLLIIMVVILVGNIMVLVTFYKPFFTRSLPPSLFLISLAITDLTLGLTLPFTIMTLLNSLRWFIGDFMCQLAAYLNLVCGILSIHTLAAIAYDRYLAIQSFRRRRIHKSKRTVFLLTFIWIFDILTGVGPLVGWGKYGHLQNDTTCKFDYNSSRSFTLFLTITSYIIPLVVMIICYSHVYYVVRKASKSIAPLVYLQPMSKMIAHREAKTLFVCLTMVFAFILCWSPFVIVHILYALKWPISDEWRAVTSWLAAANSGCNPLIYIFTNVPFRKAILYHITTCCFIRRS
>HolozoaMetazoaPlacozoaHoilungiahongkongensis_1_g05579_t1_2845_2561
MNITTLASVVSNDDDHYALYYLIPIVVTIMIISIFGNTFCLTIIYRTSLRQDTDALFISNLAITDLVNATIVLPAVMATVILHRHLPRALCNFQGFMLIWIMGCSLFTTALISIDRCIAVTNPFYYRSKITTNKVLFELSLAWFIPLCLAMAPLLGLESLGFGRYDYSVLCSLNVKGANTTNNAYGYAVGVYLVSGITVTITCYIIIFAVAYSKNTGYYVQDRNLKKSILTTSLVVGSNITSWVPLLILAIGESAFPDRAYFLPAFAQRLIYLFSFISSAANPILYSFTNCVLRRQLKLFLVRYLCCEKPIIDLPRSTTRVSRVGSFAQSPAQNIVHIKRSHSTSLTIHHF
>HolozoaMetazoaPlacozoaHoilungiahongkongensis_1_g05869_t1_2848_2564
MYSNLRHNYSSDTDNQFIKVESTVDYAYLQSAHDHNFTCHDITESAGIMAASVLIVIITASIGNTTVIIVICQHRWLQTATNLFILNLAITDILTVILKLPFFIVTFLRNCWPLGQFLCNIVAILNALFYIQSTYTIMAIAMIRYIVLFHPSKSRYLSNKTLITIIILLSWLICIILCCLPLMGWGKFAYSRRDYSCQQEWHNHIDFTIAAVLIGLVFPCIIMIVCYTKISFGASYYMSNLRAAGFTIDFSHHHNATSTTTTTTSTHNYRGQLNQVNILSRSQLREKIIESKLTRSSFVVCCTFIICYLPYSIVVMIIEPFTGYHFSPFLHFLLLWLKFINSSINPAIYSMFDPLFRKGSRQLFRTIKRCRCCHNAIHPMIGLHSTNRRIYPDTNIRHALQCG
>HolozoaMetazoaPlacozoaHoilungiahongkongensis_1_g06514_t1_2852_2568
MLWNYRSSNSSIGTQRPASSRSIAPQALTFVCVTLSIFVVSFTANLIVAGTILGRKHLRNITHLFVFNQCIADLLRVSLQIPPLVVNILLSYWPFGPVYCNLSYPINIFLMSVSILNVCAISIDRYFSITSPLLYQARQIMSKKIVLFLLLFVWLEPLIIALLPMFAWRDINYNPRPGYCFVQWTAAPDFERPYLVCLMVANFVVPSLAMNMIYARIFVIASKHAKRVKYESSVCNIATSTRPRIDAKDMRIIAVLATIVGFFLVCWLPFFVNGFVLLFSPKLMTPTLYTVSVYLSFANAAINPLIYALFTRDIRHQICYLFCRPLAWRFHFIYDNYGRNATRSGLTSQTYSSTPHCRSMVTSDFIIQGSNSLNNARIIMGKGAQEENTI
>HolozoaMetazoaPlacozoaHoilungiahongkongensis_1_g10379_t1_2902_2618
MAAKENYSLLTLSTFYLICFLNTSAALNLRESKDFPPMSSNHIDGHQPAMETRQSPTLNFRIVYILVAFITGIITNAIVITTIAYNRQLHSITNYYIISQCCADFLFAALVLPAYPLQGILGYWPFIPQWCTIHNCLSISLVMTSLLNLCAISIDRYLAICRPYEYREWMTTRFVAGILLYIWFQPFLLSLIPVFGWRGVQSTINVHCYVDLTLHLSQEKIYFVTVTIINFYFPATLMFILYILIFKVAIRHIHSIEAQRCVRRKNSSFGGIQDQLNHRYLRLAKNDLRLLLVFVVLNGAFYLCWTPFMTFGLITLYHPDTISPVIGLICSLMAYTNCTLNPIIHNFFNREIRSAFFKMICLRIRQESRFKPNTPATASQFSSCHGNAIVIRSELMTAKEKAILESLVATNRLKAKKISYI
>HolozoaMetazoaPlacozoaHoilungiahongkongensis_1_g10380_t1_2903_2619
MAELMINLTTSEPYSYSNYNGTHDNNDLPPLSSIEWIVITFCIIVIIISVVCNLTVIATIVYNRQLRTTTNYFMISQSIADMLFAIIVILGMLLQALLGYWPFAPFWCAIYNACGIGLVMVSILNFCAISIERYVAICHPFYQHRINIKVVFLLIIIYIWVQPIILSLIPMMIWHDYTTLDYNQCGHIITITAEKVYFLILMTINIFLPGLILSILYAIIFKTACGHIQQIKRQNSIHCPQKPSCKRSDNTRKSITYQDVKLLLIFVFIIGTFYITWMPFFVSLFMTYFDEEIFNRADTEGLRLFFTISTMMSFSHCAINPVAYNFMNTEMRRGLWNLLGISQRRRRQSLRFSLQPTYTKSSRASRYSKRGSTQRSSSNGQIANLKWANAKQLQDSIFQEKLDSLSSPLHSTPPNGQSSVAVTTV
>HolozoaMetazoaPlacozoaHoilungiahongkongensis_1_g10461_t1_2908_2624
MHKNESCTDNMTAFLITRTTAATALQAVSLLLFMIFTLIGSLAICYIIYKDKNLHNVTGALVANLMISDICVAIFNMPVALISCIIGVGIQDEALCQIAGVSNSLFRYASILTLAAISVDRYIAVERPLKYFFIMTPRRCCIIIGVIWTQAITCSLLPLMGWGRYIYKPEEFICRPSFLWPSEDRGFTLVIFVTCFLTPFAIIIATSIRIVHIAKVLRKKVSSITANVHDGPSISGATGISCGSNAYEGFKDYNHSFSISSTSKILSNNHSPKAFSRKYSTGWAMPSSRKFDSSSIKTLIFIGGVAIACCSPYFIVSYIFSLFSIQCRYYYAFVALKGITTWLIFMNSACNPFIYGFINVNYRKYFLRWLNLSSSSSSIRPFLR
>HolozoaMetazoaPlacozoaHoilungiahongkongensis_1_g10493_t1_2909_2625
MNNSGTYDTSWSNVFITVIFLFVFLLIIIGNTLALFVIYRRKSLQDSAGVALATLAIADLLTSIPLLGSIIIFWIDDVEYVNPLACRILAFMSFYPFTIILLNTAWITFDRCFAVYDPFKYNRLITVKTVICLLGISWVLLLVWCMMPLLSLGHGFGNYSYISYTHSCWVDVGNYEQNGMFLLITYSVVLALVIVVVVSYTILLIKAKRVLRRIPVPCPIIQDIPAIATAVPSSKSVKTTLIVVGASLMCILPAVIIIYTTIISHHLISAPIVYNLFCFWTFYIDAALNPFIFGFSHKTFRHGYRKLYRHFVSKLTTSRRRIHPDTSTVITSPYTYRHKVNDVASFGHDCSTIVNSNFCNE
>HolozoaMetazoaPlacozoaHoilungiahongkongensis_1_g11348_t1_2930_2646
MNYNSTGYYNISTPVAVIFTIYMSAATVVAIIGNAMALMVIYRQTSLHNTAGILMANLAVADLLIAIFNMPATIISLATSQWPLSPITCQMSGFMMTFATGVSLFTLVVISIDRCISIKKPLRYKQHFQFFQYVALLSLLWLYPTIMATIPLLGLQSISLGQYQYLDSKAYCWIAIDQHRPNLGYVCLVMLTMTAALIIFSTCYVIIYRSAKKNYAQIVTLTYMRELNRQKFKSNLKTASTLSIIVGVFMFCWSPLVLLDIVSIIAQQPFFNVFSIAALRLALSNSAYNPIIYGIFNQSFRKGFKDIMTNFCQWVKTGNPNQVQQFYTDGRDVDYKSEIRRKTTVQYSIHMDIAGCNIIEQKKSKCVMAKT
>HolozoaMetazoaPlacozoaHoilungiahongkongensis_1_g11602_t1_2939_2655
MAGHVCNYNYTEQLIPYTDPEIQLRFNTYLVLAVLSTLANMLVIITFIQEKSLRTTFNIFIFNLAIVDLLTSIFRMIFKAIVIASVKGAWWPYGQAMCNLNGVLQSLAYVANIYLLMAIAICRYIAIVLSKKHLITKKLVYIVIIFIWFYSIIVSLMPVFGWNRYCYQPSQFSCIVDWFHQSSFPIFIMVTEFILPMIILIFCYAGILINLKRNSNRMRAASALGETSNTAMHQIAQREMKVTTGMFILFLAFVICFGPYSICMFLLASIFQIRIQRNLIFFCGFMVNFNSLCNPIIYAIWQRRFRIAYCRILFCCCPKLMQYTSSSSFHPGTSQRSVTSHHSS
>HolozoaMetazoaPlacozoaHoilungiahongkongensis_1_g11603_t1_2940_2656
MANLTCPYINFTEYTDSEIQVRLIAYLTLAILSTIANSLVIITFIIEKSIRTTFNIFILHLAISDFLTSIIRSGFQAFIIATVKGTRWPYDETMCGFIGIMNNWTYISGVYIITAIAVCRFIAIALSRKDLITKKVVHILMIIIWLFSLIESLMPVFGWNKFCYLPTLFTCSLEISPDTSLSIYFMVTNCFLPLAVISLCYGAIFIKLKANSLRMRRVAPSEGNTSENVMHQITQREAKVTIGLFIIFITFAACLAPYAIYVIILGVIYGILLNTNIIFFCGWLVNFNSLCNPTVYAIWQKPFKKTYFRILLYCCPKYVKQKVLT
>HolozoaMetazoaPlacozoaHoilungiahongkongensis_1_g11604_t1_2941_2657
MANVTCPYINYTEYTDSEIQVRLIAHLTLAILATIANSLVIITFIIEKSIRTTFNIFILHLAINDFLTSIIRMGFQAFAMATVKGTRRLYDQATCRLIGIMNHLTYISGVYIITAIAVCRFIAIAISRKDLITKKVVYILMIIIWLVSITESLMPVFGWNKYCYLPSLFTCSLKISPDTSLSIYLMMTACFLPMTVISLCYGAIFIKLKANSLRMRRVAPSEGNTSGNVMHQITQREAKVTAGLFIIFITFVACLAPFAIYVTILGVIYDIRLNANIIFFCGWLINFNSLCNPIIYAIWQKPFRKVYFGIVLYCCPNM
>HolozoaMetazoaPlacozoaHoilungiahongkongensis_1_g11605_t1_2942_2658
MTITQDMADASINSTNNNHTTPNPEIEVRFIAYLVLTILSTFANSLVIITFIVEKSLRTTFNIFILDLAIMDLLTSIFRMGFKTLILGQAMYKEPAWVHDQVTCNFIGVTQSLLYTTNAYILTAIAICRYIAIVLSKSHLITKKVVHVIITFIWLGSTLVSLMPVIGWDAYRYQSDQYTCTLNVSLEDSFPIFIATTEFIIPMIIMSFCYGAIFINLRRNSRRMRCVSSLQDARGDAMHQIAQREARVTIGMLILFLAFVICFAPYIIYVLIIDLILKFKPDPDVIFICGFLVNLNSLFNPIIYAIWQKPFRIAYCRMLFYCCPKYAQHWYSSNDLAQGEADQHLVVNHLSRLNVSSITNNPPQQ
>HolozoaMetazoaPlacozoaHoilungiaspH23_PlH23_003452-RA_2957_2673
MEDVSSDTLIRQENSTIYDVSNDYLHEFSWIGNFSLTARDRYIRIGLYAALSLLTIVGNTLTLLAFYKHPALRTTSNLFIVNLAITDLVNGGIKDILFIYGLITYNWQKNRPLCSFVGFINILCFVATIFTLTAIAVFRYLAIVYNFSSKIKRKHVILTIIGIWMYSIIDSLLPIAGWSSYVYDIVECSCLRSLDSKHYSYLVYTITVDAMLPLSIITLCYISIFFNIKKNRSHFNRNTSNRQEHHIGVKLRREETVTRRMVLILIEHVLCFLPYTIIVMILAAKGILIQPVWYFIVGFFVNLNCALNPIMYVLVNPRLKKVCLSVICCKDNLTRVKPTAAPPNKKLMQFNMMA
>HolozoaMetazoaPlacozoaHoilungiaspH23_PlH23_003455-RA_2958_2674
MATLLHRAISTANPIVNITKQSINLSMPTLSPQQANVRAALYAVIGVISVLGNIPILIIICKTPSLRTHSNIFIANLAVSDIFNGAVKDVLIIMGVAPGRFIYGSTFCDISGFAIGLPHTVTMLTLMFIAIFRYITVVHGRHITLTKKHVWIAVISTWIYGVIDAILPIVGWSNYEFSPFEFACLAAFDLKPPSHTIFLMVTVTAIPFAVITYCYVSVSISIFVHDRKLKRQILQEGSQQSNFQAQLRRREIRATWRMFVVYLAFAICFLPWAVVVLILLPSGYYFSLDVIFVTGYLINLNSAINPFIYCGIYPKIRRGYRRLLCNHGLQETETMTVTSRTIKVVPAWQ
>HolozoaMetazoaPlacozoaHoilungiaspH23_PlH23_003456-RA_2959_2675
MTSIFFLYKKQRNSTAYDGSSDNLHEFFWIGNFSLTAQDRYIRLSLYATLSLITVVGNVLVLSAFYKHPHLRTTTNLFIINLAITDVVTGGIKDTLLVHGLINYNWQQNRSFCSFVGFINAIVHIVTIHTLSAIAIIRYLSIVYNLSNKIKRKHVISTIIGIWIYSFICSALPIFGWSRYEYDVVQCSCLASLNPKYHSYMVFIFIADAMLPLCIITFCYAAVFINIKRNRFHIKREQSNQHKRNATVRLTRKEREMIITRRMLIILAEHIICFLPYSVIVFLLAANGIIIAPIWYFIAGFLVNLNSGLNPFLCILINPRLKEGYLSVIYCKDKSNRIKPTAALNNRNFMQLNIIRK
>HolozoaMetazoaPlacozoaHoilungiaspH23_PlH23_011580-RA_2962_2678
MATTKTTLAIKYMIENQITAPSYKLDGSAFMVSFIFMILVIILSVIGNLINLHIFYQSPILHDFHNLLAANLALINLLIGVIVVPIRLVIISQVSVDYGLCQFQAFCIILLYMASLAVTAVIAIDRCIAITNPCSYLSILNWKKILITILSTWLLPLLLAITPLLNLQRYGLGIYAPRSTCIIYMGDNRSNRIIGGMILVFCALSAAIDFICYAIIFTVVCKKSSRLHNSSSNHSLKKSITTTALITGTTLLGWLPVTIVMAIDYFQSFFNTDITELLPPIVLVITTLLAISNAAVHPVISVCTNHILRAKFRQIFSRYYCKTCCKRHRPVIPLVLINA
>HolozoaMetazoaPlacozoaHoilungiaspH23_PlH23_011581-RA_2963_2679
MMKDLNWTLSSPTNSTITIYFMKIPVSLELFILFTIMTSAIICNGFNLFATYRSPSLQTFSNVYLTAITVTDCLTGLLVLPFLIAMVWLGSEPGICQIQGVLISIFNGASFILTVAVSVERCHAVVDPFKFIRRATRRKYTIVITFSYCASIGLAITPLLGLEKYGLGRYHQISTCWLSFRVDKTNRIINTIYAFGIAGATLTILLCYIILFFIAYAKSAINTSHRSIRTSLRTIILIVGTNVVCWMPFTITMAMGVIKYWMNINNRSISSTLAQIILILTYCNVGINPIIYISTNSILRKQFRIVFNKLYRRDKIVPLEYPKQSQRSTHFQLNENINHNEVSVTNIPIRSRFKISII
>HolozoaMetazoaPlacozoaHoilungiaspH23_PlH23_011582-RA_2964_2680
MNLSSTIALAHLNVTSSWLAYVELPLLFIIGLVAIVGNLFNVIVIYQSLPLRSLKNAFLTSLTITDALIAVIAIPLLIIVNITGNRDTLCQIQGFFITFFNGASLALTLAISADRCHAVISPYRHLKYSTTKKYMIIIIVLCLLPLAMAVLPLLQMENVGLGRYQFISVCWITLCVDYSNVVIISILANTMLIAVLIIAICYFIMFLMAYNKIRRPEIGAGSLKTSLRTVTLIVGTKVLCWVPIITFMYLGLLQYWLKVYQVIIPDEVMIVTFILSYCNVAINPLIYLATNAILREKFYSVIGCLKLEFREIPNQSHPITRSSTMIQLHHHISVIECRKVP
>HolozoaMetazoaPlacozoaHoilungiaspH23_PlH23_011583-RA_2965_2681
MMNQVNQYFMNNETISSTPMTTTLPGTSFILNQTINDEDIVKTTVFAFLAIVGTIFNLFNLIAIYQSPVLWSLNNALLIALSTNDFLSGCVGFPLQIAAIYVRNQTICDIQATIVTLFNVYSLSLTVSLSIDRCYAVLAPYDYMRQSTCKKYAFLIIATIFTPIAMAILPLLKLEKYGLGVNVRTSACWISMIVDSTNITVMIICFVMITIMSIIIAICYVILFYIAYNKNSQSDQVSAGNNSIKTSIRTVLLIVGTNIICWIPFTIAVGICIIQYTVYGRSIVIHKILADIILDLSCCNVALNPLVYLLTNSILRRKFKKVLNCIFWKARIEPYPTNMKYISNDLSNKYIRSSVHQKHQSIITS
>HolozoaMetazoaPlacozoaHoilungiaspH23_PlH23_006311-RA_2981_2697
MTDLLPNLTTSSPISYSNYTIPDDDDYLPPLTTTQWVIIVFNLVVIVTSVVCNSTVIATILYNRHLRTRANYFMISQSIADVLFAMIVILGMILQALLGYWPFTPFWCAIYNACGIGLVMVSILNFCAITIDRYIAICHPFFQHRFNVNIHFLLAGIYIWVQPIILSLIPMMVWHDYTILEPNQCGHVITDTAEKIYFLVLIIINIFLPGIILSILYAIVFKTACSHVQKIKQQNSIHCSKERSDSGRKPITYQDIKLLLVFVFIIGIFYVTWAPFFVSLFITYFDDSIYLPEKEGLRQFFTVATMMSFTHCAINPIAYNFLNADMRRGLWNLLGISKRRRRASLRLSLQPTYSKTSRVSRYSKRGSNGHRHNSNSQLLSPKMTDEKRLHNIFIEDRLASLSSPLQPSTTNELNSVAITTV
>HolozoaMetazoaPlacozoaHoilungiaspH23_PlH23_006312-RA_2982_2698
MSTALDLHDSRHLPKDFPPMSSNHITGYQPGMEMRHDTTMDFRIVYIFVAFVTGIIANAVVITTIAYNRQLHSITNCYIVSQCCADFLFAALVLPAYPLQGMLGYWPFIPQWCAIHSSLSISLVMTSLLNLCAISIDRYLAICRPYEYGEWMTTRFVVGMLLYIWFQPFLLSLIPVFGWRGMQSTIDSYCFIDYRLHLQQERIYFISVTIVNFYIPATFMFILYVLIFKVAIRHIHSIEAQRRVRRKCPSFGGISDQINHRNLRLAKNAFRLLLVFVVLNGAFYLCWTPFMTFGLISLYHPESVPAVIGLICSLMAYTNCTLNPIIHNFFNREIRSAFFKMICIHTRRTSRRLPNTPITASQFSSCPGNTFVMRGELMTAKEKAILETLVASNRLKSKKISHI
>HolozoaMetazoaPlacozoaHoilungiaspH23_PlH23_002664-RA_2991_2707
MYSNTRYNSSNDTDDQFIMIESTVDYAYLQSSYDHNDTCQNITETAGIMAASVVVVIITAVIGNTIVVIVICRHRWLRTATNLFIINLAIADILTAILKLPFYIVGFLWNCWPFSQSLCDIAAILNSLFYIQSTYTVMFIAIMRYIVLFHPSKSRYLSNKSVIVIIIVLSWLICTVLCCLPLMGWGKFTYVQRDYSCQQEWHNNIDFTITAILTGWVLPSIIMMVCYTKISFGASYYMNSLRAAGFTIDFNHHHNATSTTTTTTSTHNYHRGQSNQANTLSRSQLREKVIESKLTRSSFVVCCTFIICYLPYSIVTMVIEPFTGYHFSPFLHFLLLWLKFINSSINPAIYSMFDPLFRKGSRQLFRRIRNQCCHAAPPMIRFYSSNRRIYPGTNIR
>HolozoaMetazoaPlacozoaHoilungiaspH23_PlH23_009201-RA_2992_2708
MAVYPHCSPQDYIHNTSFYQAEGSPVTKGVILSLLSIFAIIAIVGNILAIIVVYRNRSLHDPSGILLAGLASADLAVGTVGILTSVLYQWLNGYIISESSCAIRGYLMTVFIGTSHSIVAMIAVDRCIAISKPLHYRLYVTNKRTFQIIILNLLVTAIVAALPLTGLQDQSLGRYEFVHYLSSCWLDITNHPQNFTLSMLISICVICILLTIITAYIIILFEAKRIDNNLVLLKSSLKERRRWLRKSTRTILILIGVYLLCTIPSTTFTLFATIYCKPIASPLAYKILIHWGIYINTVINPFLFGFTHKDFRQGYRLVFLHFSLIGTRVSRVHITQ
>HolozoaMetazoaPlacozoaHoilungiaspH23_PlH23_009202-RA_2993_2709
MQNAMFPACPNRNIALSQFNETLSPTSGMLIEISSFLLAIIALIGNILSILVIYRKISLHNPSGILISSLAISNIIVTLITALPAVFHFNSKTYSKSLVGCIIHAYLITATIGISYSMVSIIAMDRCLAVSLPLHYEIYVTKRRTIYVIIINCLSVAIASALPLMGLQHLGLGQYNYIPYLSGCWLDITNYCKNFKFVILVYCSVTIVLLLVFICYVIICVVAIQSGSGIPIIPNATQEKRQILRKSIRTTLLIVSIFLITMTPSAIIVLATITQGRLIVPPQIYKFLLHWSIYTNIVINPFIFGFSHKDFRQSYRKMISVCIIRRRVHVRKFSTSLIS
>HolozoaMetazoaPlacozoaHoilungiaspH23_PlH23_009203-RA_2994_2710
MNTTEVIINCLNFSSSWYNDTHISEMDKLLTTTVISIFLVIALIGNVLAVIVVHRNHDLHDPSGLLIGVLAVSDLGVDIFCIMAKLFYDNPCTQVNVKACILFAFVSNSFIGFTYTVIGLITVDRCIAIVKPLHYHLYITNRRLINIIFFNSIQVLLLSALPMTGLHRYGLGKYEHVGYLSSCWIDITKYNLNYVIIGMFYVPLAFILVVVFICYIIILIRARKNSHRIVGNSWINNRKKKWLQKSTRTTVTVVGVFLICNFPSIILTLATLSHRGPVTSPRIYEYLIHWGTYVNVAINPFLFGLSRKDFRRGYYEIFSWLYFKKTRITAVDQSIHQLVRPSIIGDCHLANTLSN
>HolozoaMetazoaPlacozoaHoilungiaspH23_PlH23_009204-RA_2995_2711
MNTTEVIVNCLNFSSSRYNDTQGSVEDTRLTTIMVGILLVIALVGNILAIIVVYRNCDLHDPSGLLIGMLAVADIGVNVFGVLAKLFYDNPCLQVNMEACIFFAFISNSFIGFTYSVIGLITLDRCIAVVKPLHYHLYVTNHRLVCLIFINFINILLLSALPLTGLQRYGLGKYEHVDYLSSCWLDVTKYNLNYVVIGIFFGTIALIFLIVFICYIIILVRAKKSFNRFLATGWIDNRKKKWLQKSTRTTIIVVGVFIICNIPGLILTLATLAHRGPVAAPVVYRYLLHWGTYFNVAVNPFLFGLSRKDFRRGYREILSWFYLKKTRIADVDQRTQQLGRPSAIGENNLMNTFLS
>HolozoaMetazoaPlacozoaHoilungiaspH23_PlH23_009205-RA_2996_2712
MESWNQSKDSMMLSTNVTVDQTDSYLPVLTPIIVLALMLIAVVGNLIALMIVYRSRTLHEPSGILLANLALADLVIGLFVMPSSLLYSLIFSSVDSSVPDPNNLFPVCFCQVIGYITSFSFSMVFWTIGFITFDRSIAIFKPFTYSRLVTSRHVIILLLLLWILLSLFSAIPMLPLEAYSLGHYEYVAYYSLCWLDLINYPQNSTYVLITFFSLLAILLFVVINYLFLLLRARKTYHQIMESTLTRRRHHRLQKSTKTVTIVIGAFLIFSIPSIYISLASTLKRQYVVNPLIFRLLSIWAMYINVAINPFIFGLSHQAFKDGYFRLLGDIHGGYYCHSCKLIRWQHSNRVDPVAIPNNRYSKQSFTMETTATIN
>HolozoaMetazoaPlacozoaHoilungiaspH23_PlH23_009214-RA_2997_2713
MASASIIAVINGTLPPIVTSSLVQVVNDQNGMTLNLSEKLKLISIILIMITTAVANGFVIIIILSSKKLRSKHKFLLSECTANFLFAVLIMPLSPIQGLLGWWPFGHIYCNINFSLSIALVFTSILNILALTIERYVSICHPFKRHVLLKSSHIFIILLYVWIQPLALSLVIFAWRNISYQYQPHQCRPESPHKYQVYEKPYFTVLIMIDFFIPVALVAAMYGSIIRIAWRQNQHIRTQKYQLTGSIRRTNINIKTTDLRATFISIIILGLFCMCWMPFFVITLIVTYDKFYQPGPFQFIIIVLAYINFAVNPIIYASLTSDIRTAIIDFFRRQESFTSTFAGKSITKTTNV
>HolozoaMetazoaPlacozoaHoilungiaspH23_PlH23_009216-RA_GPR170
MATEISEVSNATNLLSEPIEFTITKAAVLTIVGVVAFLGNLIVVLSIIIPKKMRSPTNYLLLNLALLDIITVTVRLPIHLMNMMENRQVISDSLCQFHAFITGICFIGSVYSMVGIAIFRYIVVCRSLSIKLSNRHALYAVVMIWLIAAFVSLWPFWGWSHFVYDPRERACIPSYSEGISGLINGILEAFLDFGVPLTTIFICYWKIYRYIKTTHQRLASFRDSSYNKRENRKRRITLTMWIVFVVFFVLYAPWTIFAFIVFPVTNGQANVPDGVYFLAQVLLYSNSAANPIIYGVMMGQFKRQYKKVITCVCSSSNDRMLASDSEGERPVPYASRAITVDWLKAIYVNCPIY
>HolozoaMetazoaPlacozoaHoilungiaspH23_PlH23_011302-RA_3000_2716
MDLVNSQPRNSSNLSGHKFITNTTLQISFLYITMIFSIIGNGFNLYHILRTPSLRAIKNTMLTFLNIADLSTGTIAIPCMIATVLHQEKGTTCQVQGFIITYLNGVSLTMSAAISIDRCHAVTDPYTYLAHLQFLRYTIIIISIWIIALPFAITPLLSLQAYGLGDYQLCNLCWLKLSSNNLNYLAVSALAAGISAVIIIIISCYTIIFCIAYSKNNATIAGYGSIKKSIRTTSLIVGTNMLSWLPLDIICSTSVIQYVTSGLEYSVNPQTEVIILLLPYCNVALNPFIYAGTNATLKKKYKQSAYSIYCWISSGLTSNSDNSQSLSTPSCRPKSLILKNTSKAYLSSRSRN
>HolozoaMetazoaPlacozoaHoilungiaspH23_PlH23_011303-RA_3001_2717
MKLLYLSMRNNNSIGSFNGLSQIQLRIQISLLCLITVLSIIGNLFNLYFIFRTPSLRVLNSSILINLSIVDFLTGAVAIPCLIITSLYQKDDSLCQVQGFISTFLNGISLVMSAAISIERCTAVTDPYTYLAHLQTPRYTIIIISVWLIPIPFAILPLLHLQSYGLGEYRQHGLCWVSLSSEASNYIAVGALAAGVNAVIIIIVSCYTIIFYIAYNKSNSNVIIMRYRNIKRSVRTTFLIVGTNVICWFPLAVTCCLSTIHYITKHTKYPISNRLEVAILILSYSNVAINPIIYALTNSVLRKNYKILLNKLIHYITTGHISSNSTASVRPSGR
>HolozoaMetazoaPlacozoaHoilungiaspH23_PlH23_007257-RA_3002_2718
MQNHQSNWSDTSLNTTISTIADDPRLPFTIGSITLLILSVLAIVGNLLNLIGIYKSPSLRSLNNALLIALTITDFCTGLILIPLMISTRLTGHDSLCELEGFMITVLNCCSLSLTVALSFDRCHAVVRPYSYMRQSNAIKYVLIVIAIIFLSNAFAILPVLGLEKVGLGHYVPGAICWYSLTIDETNIIIVSCTAGIMIASVIMIFTCYAILFVIAYQKSRDNLSGQVGMKTSLRTVILIVGTNMICWIPTIVILLLAIARSFEGSKIQVSELQLIADISFILLDSNIAVNPIIYLMTNSTLRKNLMDLKYLLICKVGSAFRQNQLLPSPICRIQIIKVLPKRNLST
>HolozoaMetazoaPlacozoaHoilungiaspH23_PlH23_010838-RA_3003_2719
MNCTNITVGSIQVNCINQSNAEINATLQAFQNNSQIPSLSPPYTSTEILLRLIAYISIMVPAFIGNVIVLISFIIDRKLLSTFNLFLLNMAIIDLLTAIFRMGFNVLTIASIRGWVRPYSWSICQFNGFMQALVHTSNVLTLLLMAVFRYLVVVHSKGYLVTISSVLIAIGVSWILSITEALLPILGWNRYAYQIFEIACLPDWAYEKTFPIFVMLLAFGIPLIVMIYCYSMIYWTVKKNSKRVRTMSHSGGNDNALKKIASREAKVTRAMFIVFATFIICFGPYCICMFILFPVFSIWVGKDAAFVCGWLINFNSVINPIAYPCVNHRFKKAYNRIFCHCCKKSDMHTFANSSSATTVKYAYAPGKTMKLRDSQSPINSHKIHRNGTSTRSVYFPRESDLIYNDFED
>HolozoaMetazoaPlacozoaHoilungiaspH23_PlH23_010840-RA_3004_2720
MADRGCDYNETKSFIPYTGPEIQARFNAYLVLTILSTFANILVILTFIVEKSLRTTFNIFILNLAIVDLLTSIFRMGFKALIIAAVKGYSWPYSQVMCNFNGVLQSVVYVANVYNLMAIAICRYMAIVLSKRHLVTKKVVYIIIIIIWLYSIMVSLLPVFGWNRYCYQPSQFSCLIDWFHDNSFPTYVMATEFVIPMVILVFCYTGILVNLKRNSYRIRTASCLEDNSNNAMHRIAQREAKVTIGMFIVFLAFVVCLGPYSICMFLLASIFGIRIHRNVIFFCGFMVNFNSLCNPIIYAIWQRRFRIAYCKIMFCCCPKFMQYSFNSSQQGGTGQRLVTSHPSSQNTAPITKDGLKCQEKYQKCFSFIFNDLDYNGQYIF
>HolozoaMetazoaPlacozoaHoilungiaspH23_PlH23_010842-RA_3005_2721
MADRGCNYNNTRNFTPYTDSEKQARFYSYLVLTILSTLANILVVITFIVEKSLRTTFNIFIFNLAIVDLLTSIFRMGYKTLMMVIVEGSSWPYGQAMCDFNGILRSIVYVANVYILVAIAICRFIVIVLSKRHLITKNVVHTIMIIIWFISLMVSLFPVFGWNRYCYQASQFACSLDPVFEIGFPTYIVIAEFFIPMIILIVCYIGILIYLRKNSYRMHRISCVESDIGNTMQQITQRESKATIGMFILFIAFVVCLGPYSICIFILGGFFQIRVSSNVVFFCGFMVDVNSLCNPIIYAVWQKPFRMAYYRILRVFCCYPKVVHQ
>HolozoaMetazoaPlacozoaHoilungiaspH23_PlH23_006174-RA_3010_2726
MDYNSSSSYNISAPVAIIFTIYMSAATIVAIIGNAMALMVIFRQTSLHNTAGILMANLAIADLLIAFFNMPATIISLTTSKWPLSPITCQISGFMMTFATGVSLFTLVVISIDRCISIKKPLRYKQHFQFFQYVALISLLWLFPSMMAIMPLLGLQSISLGQYQYLDSKAYCWIAVDQHSPNLGYVCIVMLNMTAALIIFSTCYVIIYRSAKKNYAQIIALTYMREVNRQKFKSNLKTASTLSIIVGVFMFCWSPLVLIDIVSIIAQQPFYNVISIAALRLALSNSAYNPIIYGIFNQSFRKGFKHIMTSCCQWMKMGNPNEIQRFNTDVRDFDYKGETRRKTTVQCSIHMDMNACNAFEQHKFKAVMVET
>HolozoaMetazoaPlacozoaHoilungiaspH23_PlH23_010499-RA_3013_2729
MNISDDFYQDSSNITSDKLDLTILLPILITFISIVMTIAISSNLYVIYAIIKYHSLHKASSYLIANLAVSDLLTAIIVLPPMVYSAIQGRPLFNDTFCQISAYVNYIIFGASLNATMTITMDRCIAVFWPFRYVRMTTSAKTTFMITTTWLFPSIVALLPLLSLQQYGLGRYRFTNNTFYCGIDLDDYQENHLFNLISAASILNSIVVVAIAYGLIFRVAYKKWAESYYHGLNFHKYRRDASLFKTVRTTALIVGTNIICWLPAVIRVLIYTLYPPNTAQNRVDIAGLIFVWLPYTNCALNPIIYITSNSRLRNLAIKEWRNWQMNIIYCKLLNYNQRNTKITPWYIQSEPYTSYNS
>HolozoaMetazoaPlacozoaHoilungiaspH23_PlH23_007520-RA_3014_2730
MAANVTPCYNTTCGTSSEWIATKIGIIVFIIVTAIFGNLLASIAILNGRRMRTATNILLLNLALLDFLTALGRLPLYLVNIVADRYQYGIVWCNIHSTISGICFIGSIYTLMFISYFRYRIICLSTVARPKLRHAIYVSIFIWIWSTFVALWPILGWSINEFNPVEMACIPTWSVGVSGLINGILEVVIDFLIPFSVIIFCYIRIYLYLKSKRAALKSSRSKRQSALVTRTMGIVILAFVLCYAPWSLIVFVIIPLGQQHVFIPTTFYFITTVLVFINSSINPVIYGFQIPQFRHQYRRIVCPCKKSNIIAPSDGEQSSIKRRTCSHSGQQVQADESVTFYRRALSESSHYRKPKRSYVLQDQSTVFRSEQKRSDEAYYSDNDNSAPHTCR
>HolozoaMetazoaPlacozoaHoilungiaspH23_PlH23_001649-RA_3015_2731
MSPVTDGHYSSNNSSSNWIFQTSTYIGIKLTIHILLLVIIIVGNIMSITVVKSTQILHCPTGWFILNLSITNFLAGLFLSPVIIISVATQSSWSLGSGMCQWSGFVNTTLFTEAIITIAMMGVDTYLAIAKPFRYHKWITHNRTLAMLIYSWLQSIVVSTLPLIGWSRYSFHQPEAMCFIDIFVGTSFTYFLFGISFFFPLIIIVFLYILVLRVAVKKVGDMPLMTLNQPQQEDKNTRRFSLMFRQRIQVRHGKSKLKAVANIFIILGPFLCCWLPYIIINIYLLSSRNQAFSPIAISIASTLTMINPAINPILYPRYSKNYRIGLGRLVSLHCHPKCLPCYVKEYALERSLSFVSEYHHRRLSMRQFDEQNLLKNVDNVRAAAIRHIAVNPLLGAPTTSHPVADDDHTMSTTCSSNTVSGMSKSPTCNSIKSQP
>HolozoaMetazoaPlacozoaHoilungiaspH23_PlH23_010376-RA_3036_2752
MIVVDIIISLILALVSLLAIIGNFIILLVIYYSPTLHDTTGYLMANLALADFGTGLLVLPFLFIAFAIDQQIFINQKVFCKILGWLNTFFVGGSVISIISITTDRVLAVVIPLKYHSFATIRKLQLTIAMIWSSVAIYASLPLIGLENVGLGSYCYVNESYQCWMDSHDRINNGTFLLIIFIQVILIFAIVVTSYFVIFCLAKRSNRRIMIDSRNTQSSKHRRISTITKTTKTTLLIISVFICCWIPSIINIFLSPRIMKRAPVILRALCTWTILFNSSLNPIIYGAHNRLFRNRFIKLWRRKCRPCFGNRIDLACRNSHNYELAISKMINKSDSEAPI
>HolozoaMetazoaPlacozoaHoilungiaspH23_PlH23_011820-RA_3037_2753
MANANENLIALSTSNNTTGYLSTPLTIKARIGLSYGDPKFIATVSLCSIVCFLSVCGNLFNLIVIYRTPVLHDTNNLLIFHLALIDFLNGLIVVPVSLITSIIGYTGHSLCQFQGFVLFLLYTGSLAATSAISIDRCNAVLNPFNYKCNIGWQKCVLSSIYIWSLPIVIATLPLLGLERYGLGRYFLLLFCGISFEFYEQNYIAYWIMMVFIVTAIAIIVTSYSIIFMVALRKSLYNQAQNRKLMKSIRTTALLVGSNLLCWLPYTVYGIESFLVRYKFEIYTPNAFKVAAVLLIYCNAAINPFIFAITNSIIREKFIRLFTSIRIDQSP
>HolozoaMetazoaPlacozoaHoilungiaspH23_PlH23_011821-RA_3038_2754
MATPLSLSTNEYFYTTNYDISNSTVTPRPGFTHDDPKFIILILFCIVISLIAVTCNLFNLIVIYKSPALHNMNNLLIFNLCFVDFLNGSVGLPVSMATMIIGNPAYSFCQIQGFIVVLLYIASLIATTAVSIDRCYAILNPFGYESSINRKKAILTSIAIWMIPFILAALPLFGLEKSGLGKYFLLVVCAISFHNYLESYIVYWMILILILISVSIITLCYIVIFIVAYKISAQDLAHGNLKKSIRTTSLIVGTNMICWFPYLIIGILSVRSIDPNHVPIYRPSISNVISVILIFSNAAINPVIYATTNSYLRKRLCRLLHYDRIQPLM
>HolozoaMetazoaPlacozoaHoilungiaspH23_PlH23_007626-RA_3046_2762
MLDHEKNISSEQIQYITGNYSGITLSNVDQGVRASAYVFTSVTGILGNTFVLIIFFRTPALRVPVNFYLINIAIIDITTCVFRQTINIIGILTRGWPYGKDWCDFNGFIQTLFYLLTVMSLLAIAISRYMVIVYRRAVSRKQVFISIFIIWIYSLVHCFLPILKWNRYYYHKHEFACLPDYKYEISYPLYCVIVDFLIPMICINWCYTKIYLTARNHSLKVFTRSLRLDKVRYNVKLTRNMFYVFIAFVVCYLPYSISMLFILPIGISLPSWYIWLSGWLVNLNSSVNPILYYFIFRRFRKLYHSMLCECDWKILPEAKTRER
>HolozoaMetazoaPlacozoaHoilungiaspH23_PlH23_007628-RA_3047_2763
MIGNNTTSPIPALPTPALALYLFAYGLLAVISIAGNILVLAVFIKNKSLRIPANYLIANLAITDILNGIIKDGFIILGLSTNGKYQVGDLCNFDGFFEILLYMATSFTLTATAVVRYLVIVYSYGRKITSRVVLLIIIIIWIYCMINALLPIFGWSRYIYQPVEYVCLPDWSPKSNCSYLVFSLIVNTIAPFCVLGFCYISIYIYVKKSSKRLLGNSNKETTAKSSREFKYIKKEISLTKKLFFVYLAFAASYLPYNVVALILVPSGTFIPQTTFFIVGYLTNCNSALNPFLYGIVYRSIRSAYREFICSLWRKPQFTSNLVQVQSFTETPLNTDRYSDIQSNSISQNNKNIIT
>HolozoaMetazoaPlacozoaHoilungiaspH23_PlH23_007629-RA_3048_2764
MDEEHHNKSAILLFDDCDLRYHKMTVEFGIILSRVIIYCLLIAAGIFTNGIILYIFYKKPNLRCPINIFVINLAVTDIITSLLRQPFIVISLLYDSKSFIRNTCGFSGVTFCICHVVTVFTLVATAICRYLVIVRSFGKKISTKVVTGITIIIWIYATIDCLMPIFGWNRYVYQPEEYACLPDWQNSDGSGYIIYILIADSIIPWTISAICYINIYLNIKKHAYQMMRHLPSLNPTIHQQLHFQILKKEINITKTMFVFYIAFIGCYMPYCLTMFIFIPNHLKISHHFIFFVGYLLNLNSVINPVLYVILCKKIRQAAFEIFNNCSSSRSTIFYNCCHRTIVIQPYPQISGLEKTEEVQDINPN
>HolozoaMetazoaPlacozoaHoilungiaspH23_PlH23_007630-RA_3049_2765
MSHFILRRAAPSGNATSFAIPQPELLLRGTAYLILGIITLIGNCIVLYVFHKHRALLRIPSNIFIINLSISDILNGLLKDCFFAMAYYNNGWSFGEALCRFNGFMQTLCYIVTVFTLLAIGICRYLVIVHSYGKLITSKIIIIIVICIWIYSVLDSLMPVFGWNRYIFQPLEFACLPDYLSVSGASYIWFGLIVDTIIPLAILGLCYVIIFAVIIKNAHKMRKRFHGEYPNNKIPSTANSLDNSLANSTANSVANTPEILSKRGHRRQNQRHNTRSTRDGLARKETKITVAMFLVYIIFLACYLPYAIVMFILVPNGVYISHQLVYLVGYLINLNSALNPLLYPVIYRTFRKAYKELLCRCTFFTAPIKLPTATSRHKHLVVVTPLTNRKNRVDIVRDGVTDFSIGTSNL
>HolozoaMetazoaPlacozoaHoilungiaspH23_PlH23_007631-RA_3050_2766
MVINRSVDNSSYVPSDDTVIKTVAYSILIMTGLCGNVFFLVVFAKYATLRKPINYFLVNLAITDIISTIFRQLALVIGYFSNHWLRNHHLCNLIGFMRTISIVATIFTLMAISICRYLVICQHKGKRMTKRTILTIITVVWCYAILICLCPIFGWNRYIYYQDRRLCTVDWRYQRSYIHFINIVDICVPITVTTVCYSLIYYSIHRHSRKIQMTLQKSKSLSASHRKQIAWEKKVTRIMFAVYVNFIICYLPGCTITTIIIPSGVLPPVQVIFISSFMIDLNSVINPILYPFIYRQCKEVYLEALCCHRSKVLSESDPTHKVTSDD
>HolozoaMetazoaPlacozoaHoilungiaspH23_PlH23_007632-RA_3051_2767
MIDNQSLMEDRIIDENFNSRNHLSVAILIYIVLTVTSIIGNVIVLYTFYQYPVLRVPSNLFIVNLAINDLINALSRNQFILIGLIVGSKPYTILFCDVSGFINSLGHVVMIGTLTSTAVCRYLVIVHSYGKKITFYIVRRIILLVWLYAILGCAMPWFGWNRYIYQPTEFTCLPDWNDENNFSYILYILIFDTIIPCIILFLCYWRIHAFICSNANRMLVHVNQSFVQTTHHQSWYILIKNEIKITKLLFILCLLFMICILPYTIVIFILIPCGIHISPYIAFYCGVLINLNSSLNPLLYPTIYPKIRKTYHHLGCCLCQHAVRIHQESSRRRAVISPLHSCNSIKIEDTRTATVDYDNS
>HolozoaMetazoaPlacozoaHoilungiaspH23_PlH23_007633-RA_3052_2768
MADVNKTINVTLTSSMVVFRVMVLSFLAFTAIIGNFFVLYLFYNYPSIRLPMNYFLFNLAISDIITVFCRESFSIITIIYQVWPFDHVTCEMSAAFRSIPYIVTVYTLLAMAICRYLAIVHNKGKKVTQKVVLIIISFIWIYAIFDSILPIIGWNRYKFEYLELICIVDWTYELAYPLYIMIVDLMIPIMASILFYLAIHIHIKKSTKNLISPIFASSSGSQQQLGMYQRHILKEIRLTKTMFAVYIAFVACFVPYSILIFIAFPLNMFSPSRDLLFITGCIVDFNSSLNPVLYPVVSKPFKDLYKRVLFSNCHKESI
>HolozoaMetazoaPlacozoaHoilungiaspH23_PlH23_007643-RA_3053_2769
MESINQSNFGINASKYIPYSDAEANTRIITYLILMILAIIGNTIVILSFIKVPSMRKPFNLFILNLAVVDLLIAVFRMGFNTISIATIRGSVWPYSPNLCQFNGWVQSITFSANIHTLSMMAILRYIVVVHKDSYNISKRTVLIIIICIWLYANIVALLPILGWNHYVYQPGEIACLPDWKKEIDFPIFIIAADVLAPLLALGYSYIAIYITIKRNGRRILGMSDQSANTVALEQISRREARVSRAMFLVFLTFLICIGPYSIGIIFLYSVFKIWVGRDIAFILGSILNANSTVNPILYAFLYQRFRRAYYHVCSLYWNKVTFLWSSLPILRYNPIHNIKMVQEIENKPVKSRASDLVVMG
>HolozoaMetazoaPlacozoaHoilungiaspH23_PlH23_007644-RA_3054_2770
MNNTSYSILIGTIQPHRLHSFINLRSQAPFIAYVFLFIVTITGNSMVVLSFLFNRSLQTIFNSLLFNLAIVDLFTGIFRIGFVTLSLATIRNGSWPYGAPLCNLNGFFHSVSFSANVHTLMMIAIFRYVVVVHWRNDLITRKTAFIIITFIWIYSIVLGLFPILGWNRYRYQPHEYTCLPDWYHEKSYSILITTADVFIPMLVLCYCYLAIYIFIKKNTQRIRVFSIHGNNEAAMEHITRRETKVTQAMFSIFLTFVACVAPYTVCMFILTSMFHTWIGSELIFICGYLVNLNSALNPIIYAIFYKHFRKAYYRLCCLNRSQVGVIHHTGNPKTLTSPKHQTTTTNFIPNGMASRSKTTETLLQLPLLNNRSTIINNCTSPCLVGLK
>HolozoaMetazoaPlacozoaHoilungiaspH23_PlH23_007645-RA_3055_2771
MNCNNITVASTLANCTNQTNATINATLESFQNNSQIPTIPPPYTPAESLSRLISYIVILILASLGNIIVIICFFIDRELRSTFNLFILNVTITDLLTASVRMSFDSFLIATIRGWFWPYSWSLCQFSGFMQLFLQTSNIMTLLFMAVFRYIVVVLSKSHLVTSFSVLCTIGLIWMISLLQALLPIFGWNRYTYQVYEFSCLPDWDYEKSFPIFLMVFVFAIPLLVMMFCYVSIYWTVRKNSKRIRGMSESHLSNTTVEKIAGRESKVTLNMFIIFAAFLICIGPYVICMFILFPIFSIWVGKDMAFFCGWMVNFNSVINPMIYPFLNERFKKSYYLLYCRICKREGRHTLKNGSLFTTTKSISVEMAKVVD
>HolozoaMetazoaPlacozoaHoilungiaspH23_PlH23_007646-RA_3056_2772
MNCTNITTVSFQEGCLNQSNTAINLTLQPFQNNSQMSTTPPYTPAESLARLIAYICIMVPALIGNIFVIICFITDRELRSTINLFILNMAITDLLTAIFRMGFNVVTIATIRGWTWPFSRSLCQFNGYMQGIVQISNVLTLLFMAVFRYIVIVHSKGHLVTKFSVLCTIGISWILSMIEPLLPIIGWNRYRYQAFEIACFPDWAYDKSFPIFIMVFIFAIPLLVMMFCYAMIYWTIKKNSKRVCGMSEGGLSTSTLNCIARREAKVTRAMFIVFATFLICFGPYVVCLFILFPIFGIWVGKDMAFFCGWMANFNSVINPVLYPLINDRFKTSYYRFLCRRYGRDGIHNHASSSTATGANFVPSKRVNIIDIQTPIKSNELHLNGNSDIRSDYVPQECDLMFNDFDT
>HolozoaMetazoaPlacozoaHoilungiaspH23_PlH23_010195-RA_3058_2774
MKNITWVAPINPEHEYSTIAIVFIVCYVILIIITVIGNILALMVFRRYNELRTPVNLFLISLAFTDILKGGIQDGLTLCGLLKVRAFQRNRVLCNVSGFLLTTLYVGAVYTLTVTGVFRYLIVVNSMKRWITRRVVLMTIVIIWLYASALSFLPVLGWNRYTYSKTQFLCLPDITLEVSYPIFVLILDIIIPILLLGYCYLKIYIVMKKNIRRIAPILNVKSRFGSCHSRFYRREIQMTRTMFSVYLAFVICYIPYMIQLYVIIRPSYRLPNTIVLLTGYILNINSAINPFLYGFTSEKFRNSYYRYLCCLFYGVRNRVVSTS
>HolozoaMetazoaPlacozoaHoilungiaspH23_PlH23_011969-RA_3059_2775
MNISNVSQTVFNRPTASLIENQESYTTKVIIITVTSFITAIIAIPCNLYNIIIIYKSPALRDMNNLLICNLAFIDFLSGFIVLPMVIIVSLFSIKSGILCFFQGFALNLTYAASLTTTSIMSIDRCMGVTNPFRYNPTINKRKCIIIGAYIWIMPILISVLPTLGLQKQGLGLYDFQLFCGLIYDDYKHTYAIQFVILAFISITLAITIICYAIIFIIAYFKFIRTISQNITLKRSIRTTSAIVGTNLICWIPFMIFGLVAYGQHRHIKDLRNPSYINIISVSCIFGNAAINPIIYAITNPQLRKRYRRIIFS
>HolozoaMetazoaPlacozoaHoilungiaspH23_PlH23_011951-RA_3060_2776
MEICTLNISNNSFANNDTEISSSSTTSLVFTFLTAILITFTILGNIMSLIVIYKTPSLWDTSTLLLGNMAVADLIVGIVCMPPVFISMCIRNNFLSPTLCMVAGYFNTVVTGASIQTLAFICADRCIAVLKPLQYHMYMSANVLKGLIGFSWISPGIVSTLPMLGLQHYGLGYYNYVDYLYMCWLDLTQIQQNRVFLLLIYSVVIFILASVVISCILILRVIHNLNNTVREIGISFSHDRIASTRKSTRTMMLIVGVFIICLMPAVVATFASIISGISFNDSWSLSILWLTYLNSAINPILYGFSNQEFRRSYKKLWKNRFSLFRFC
>HolozoaMetazoaPlacozoaHoilungiaspH23_PlH23_011938-RA_3071_2787
MINTSFSPTQLPQEPSINSSAILAAVISGLISIIAVFCNLFNIIFIWRTPALHNLNNAIILNLSFVDFLNGLIVLPSVVIFITTGRPPYPICQFQGFMLFLLYTASLTTSSSISFDRLFAIMYPFRYHSNVTIKKMAIILICIWTIPTFIATSPLLGLQQFGLGKYRYIHICIISFTFYNENYIVYWVFNIFIGVITASVLCSYSVIFFIAYRKTTQDLTGGSNLKKSIRTTALIVGTNLLCWLPFMIVNYQTYKDAMYPPSTTTSPTADLDSSSAIIVTILFSNAAINPIIYMITNSYIRKNLLNLFSNNRVHDFS
>HoiH23_PlH23_007547-RA_GPR153
MTDINVNGTCPSNLTEASVITINIRLVLLSIIGFFGITGNIMVILVTYTKIGRKSPTDYLIINNAVIDGI
QSGIRLPLFLVNVAANCNALGYGLCQFHGFLSGLCFIGSAYSLAALAIFRYFRVCKSPSIVLRTRHAVYA
IALVWIITLVICLLPFWGLSVYEYNFMEKSCLPSWGSSIANRINAAIELVVDFLLPLAITLISYLQVFLT
LRRIDHNLTRHTTTGRLQRRNTTSSRKPIHLTIALWLLVLNFLLCYLTWSVLSFIVIPFSNYKIVIPDGL
YFFAVTMLYVNNAVNPFIYLIMLKSFRRRYVILLKRIFCWWNKSYSVVRVKPCKSDNTREEQSR
>HoiH23_PlH23_005319-RA_GPR165
MTNITDLNGTKTNGTPLEVIIIKSIVLIVISITAVIGNTLVIMVICQRNAGQTVTNYLIINLAIIDIITGLFRLPLYVMNIIADRQYYDAVGCNIHSFIGGICFIGSVHSLMWIAIIRYLVVVKSKKWRIKPKHAYYYIAIIWLSCIIVSSWSLLGWSKNVYIDVEKGCIPSWYGSGISGIVKGILEANIDFAIPLVIICFCYLLIFLYLKRNQRRIAHRSFRMPGVVDKTKVTLTMFIVFVGFLICYSTWSLLVFIVIPIARVEVPDALYFTASALVFCNSCINPILYGYLSKNFRKGYKRALRKIFKCDHKVNVESISIVEGNANLIEGK
>HolozoaMetazoaPlacozoaHoilungiaspH23_PlH23_001488-RA_GPR173
MNNISNVTQSKADLVYLISQATVLSIITVFMIVGNFIVIAVIYRSESLQNATGIFMANLAITDLTLGVILMPITIISSVLGRWTFSDVMCKFCGFLNVMLCSTSALTVMLLSIDRFIAISRPMQYFKLMSKKRALLLSAYMWIHSAIVSTFPLVGWAQYQYVEAEAICFAVNSISYFNFLCASTIFFAIFLIIMSHIYILKVAIKQSHQIVTLTSGFEDITRETMRQMNRKTAKTVLIIVGVYLACWIPYVTLTYIQIYANYDPPAIAVTITSGLIFLNSASNPIIYGTFHRRFRNAFIRSFMPILSKCNLVDEYAHHREQASYLHTSHIARKLNSNQEAM
>HolozoaMetazoaPlacozoaHoilungiaspH23_PlH23_000306-RA_3091_2807
MADIVRNNLTNVSQVLCSGNLVISNWIWRTTLSCIMALFILMSCIGNGAVLLALRYHQNDIKSVSNYFIINLAFTDFLLGLICMPSILISCLNGQWVFTSSMCNITGFLNSFFCINSMITLAAVSVEKYYAIASPLTYHHYMNKGKISFVILIIWIHAAINASLPFFGWGKYVYLPFESICTVAWWNYPDYVAFIVTINFGLPTVVMSYAYFQVLKIARNHSKRITVSTSSVAITSQLAPVSTQTNLCPVNSTINLRRQSLRQTSVTDFGIISTNSISQRIRLHYVREMLTNRKLHYKIHIKAALMLLIVIGSFIICWLPHLIGMLYLTLHRVILLPCSYHQITTWFAMANSAFNPIIYGAMDTSIRKGLKIVFVSWNKCFKWH
>HolozoaMetazoaPlacozoaHoilungiaspH23_PlH23_000307-RA_3092_2808
MRSLITPLNETYNKTVPSIVAEAATMSFFTIAAITGNLLVLLSIYRKKSLQSIRNVFVANLAVADLLFGIIGLSLTTVSSVTIRWVFGVEMCRVQGFSNSFFCIVSLLTLSAVSIDRYYVILRPLHYHRKMSPRTVTCMVVYIWLHAFVFAALPFTGWSTYRYYYEESLCTVDWGLSLSYTLTTIIAAFFLPLAIMAYCYYHILRVARAQSRIIAAEMASMKLPETPSDDNNHNGHQTDQSNSNGSNNTPNSPVDIKDRNRISNAFRKYRREEKATITLMTVMGTFIICWSPHFLGIICLTLPYCPFPKLFFTVTTWLALMNSACNPVIYGFLNQKFRNSFYELLGFNKCCKSNKLVINYDEQAIGMTYRHSNAE
>HoiH23_PlH23_011448-RA_GPR168
MRNSCSENISNISSTKIGLRVGYLAVIGIFGLAGNIFLLISLHLDKRTKSAINYLVINHTCLDLLQCGLRLPMYLVNVAINNNSLGYDLCTLHGFISGIYFIGTTYTLTAMAIFRYLVVCRSPAIKLTPKHALYAIISVWLIAITMCLLPFWGLSHYDYNKAERSCLPTWNDGLMNQVNAVIESMIDFGLPLLVTFICYLKIYTVIRKIKMDLRRYRSESISADTCLHSSDRAKKRFTLTLCILFLNFLLCFTVWSIISFVVYPVTAGAACVPDDLHYFAITLLYLNSTLNPLIFFTRMPSLRLKFYFILATMTGRKQSETTLATL
>HolozoaMetazoaPlacozoaHoilungiaspH23_PlH23_007745-RA_3098_2814
MSSNASNYTCDSQNNVTVQCSGQLCSVLLSLLMILLIIVTVIGNGCVMYIIYHKSVLHSVTGIMMFNLAVTDLIVGLLNMPFSLTAFVADGWKFGMIVCKMVAFIHTQMSTASVVWLAIISIDRCYAICKPLKYNLTFTTSKIKAIIVLGYIISILVALPPIFEYRFWGRYRYLGKMAFCWVSDCKARQYLISLMSFLFASFIVIVICHTLIYRSAKSNCRRIPRLTTTSDAQQSNLISLRTLVPWLSTTTAQQNYPSLKRFDIVEKDKINKTTLIIVGTFFLCWAPRTIIGILQLLTPNLDNYGILELLCLWLSMANSTLNPIIYGFHNKVFRREFQRAFNRHPGRRIQPILTPTSNRPSLQSFHRTAST
>HolozoaMetazoaPlacozoaHoilungiaspH23_PlH23_007746-RA_3099_2815
MATLNHSCYDPSTNALCDWPFSDVVAASLTIAMIIVAIITVVCNTTVLSVIFSKPMLQNATGILMFNLAIADLIIGLITMPTLIVTLLARKWVFGYALCSVSGVIQTAMSNLSVCVITGLCLDRYMAVLRPLRYIRYVSRKRVIGYLIIAWLFSILLALVPLFNLHTIGLGRYNFIPSEASCWLYLSDSYNFIIIIITIFLAYTLGIFIVYSLIYQAARRSFFRISDITLSLSPRHDRRVNSKAAKTTLVIVGAFLLCWMPRIVLLIHQVLLKLNHMQLQISPIVTLLLTWLSLINSALNPLIYGTYNRNFRRSVVEILSTSDGRSRGESLSNHHTSKISSCNTKSSIRIGYAKSSSSRSTDH
>HolozoaMetazoaPlacozoaHoilungiaspH23_PlH23_008051-RA_3103_2819
MYENESCEDNLTAFVITHTVAATTLQVISLLLFMIFTIIGCVAICYIIYKDKTLHNVTGAFVANLMISDICVAIFNMPVALVSCIVSGGIKNDALCQIAGVSNSLFRYASILTLAAISVDRYIAVVRPLKYFSVMTPRRCYMIIFGIWIQSITFALLPLMGWGRYIYKPEEFICRPSFLWPSEDHGFTLAIFVTCFLTPFAIIIATSIRIVHIAKAQRKKVGSVAAKVRDGPSISGATGISYSFYEGTKDYNHSLSISSTGKMLSSHSSPKAFVRKCSSAWGMSSSRKFDSSNIKTLIFIGGIAIACCSPYFIVSYIYSLISVQCRYYYTYVTLKGITTWLIFMNSACNPFIYGFININYRKYFLRWLNLSSSSSIRPFLR
>HolozoaMetazoaPlacozoaHoilungiaspH23_PlH23_007155-RA_3105_2821
MNSTTFKQNVSFIFSMVILVLAVISIVANTCILILFINIRRLRSTTNCLVANLAVSDLCFSIFAIPCQLVARFLPESDLTCLLNSIPTTYFTTSSIFSLCLIGIIKYINITKPLKNCLIITRNRAYKAIIFVWLFAGILSFIPVVFIANRKLFCHTFSHDTGQLLDKYYFLAVFIITYAMPTIILVYVYSVIYKIARRQCNRIRRSFKSVRRDTDEVNSALPSSKSATFLFALVICFVLCYTPYFISGLIYRFTLLKSSYIPQNITVCFIAANSAINPFLYGMLKPEFRYNLKFYFRLSLCKDDSTLSSSSSCSQRLPFQRTASQLSTTNPRFV
>HolozoaMetazoaPlacozoaHoilungiaspH23_PlH23_008391-RA_3119_2835
MDIRQVIHANDTFNITSSLPTISSNVRIYTVSEKLILLLYFFAVMAISVFGNAFVVIIIIKNRQLHTITNFFIVNVAIADILVGALVMPFTIFAVITSVHRLTDYRWCIVEWFLSAFLPSASSLSLCCVSLDRFFAITRPYFYHEIVTKNRAIVGEILSWTIACICASIQFTWSPDPQLFCNKLAYGTGNLIDNIYMTIALCIVCYIPIILFIYVYGTIFSVAASHAKKIRRDSRASSIGSRKSMKRGRREQRESKAAAATAIIVGAFSFCWLPFTIVMLINRWYGKTSLVINAVTAMIVMGNSAINPIIYVVFKRDIKCVVKKLCCCGQPKNEPARTSSVSITHVKLGPTNSSLAENNSYAAESESHRF
>HolozoaMetazoaPlacozoaHoilungiaspH23_PlH23_004017-RA_3126_2842
MLWNYRNSNSSVVTQRPSPSRSITPQALTFVCITVSIFVISFAANLIVAGTILGRKHLRNITHLFVFNQCIADLLRVSLQIPPLVVNILLSYWPFGHVYCNLGYPITIFLMSVSILNVCAISIDRYFSITSPLLYQARQIMSKKIVLFLLLFVWLEPLIIASLPMFAWRDIGYDPRPGYCYVQWTAAPDFERPYLVCVMVANFFVPCLAMSTIYARIFVIASKHAKRVKYESSAYNIASSTRPRIDSKDMRIIAVLATIVGFFLICWLPFFVNGLVLLFSPGLMTTTLYTASVYLSFANAAINPLIYALFTRDIRHQICYLFCRPLAWRFHLIYDSYGRNATRSGLTSQTYSSTPHCRSMVTSDFIIQGSSSLNNARIIMGKGAQEDSTI
>HolozoaMetazoaPlacozoaHoilungiaspH23_PlH23_004882-RA_3133_2849
MSNNNQTNQSFEGENDGIALGIASTSIQILIIIVSVVCNALVITTIIGYRRLHNYTNYLVVNQCVVDFLFATLIILAYPIQAFLGYWPFSKEWCTVHYCLSIGLVMVSILNLCAISCDRYLAICHPFKHPRLMTKKSLIIVLLFVWIQPLLICFLPLMLWRETQDLYNGFCANDVNRSLIQERIFLASFLMINYVAPAIIMLTMYTLIFRTAHRQVHLIDKQNVPASPSMSDSTHIRKTKDKDLKLVLMFFAIVGTLYICWTPLYIVTMISYFDISYQPHFSSFIAILLAFSNCALNPVIYSCSNAQIRQGLFHLLGLKSAMHSDRYGTTV
>HolozoaMetazoaPlacozoaHoilungiaspH23_PlH23_005385-RA_3137_2853
MNSSNFTDYFTPVEASFITFVMLLAATLTIFGNFIVLFYVCPKIAIRTVAGGLMTNLAIIDLLVGCLLMPFNAVSFLYSRYHLAGNICQFFAFLNTTLCIVSTLTLSTISLDRCICIAKPLQYHSIFTIRSIRLIIPLVWTMAVIIASLPFHQVGRYAYVTHEFQCWILPEESHQIIVILLTVLCLCVVIILISYILIYNEARKSKRRIACVSSIIHGRSRMRHYDYKTAKTMLLIVGLFLICWIPRTILLLWYTHNESSSLHAVWPLLCTWLALIKSTFNPFIYCIHNSYYRGILINALKKHCCGQCSRTHVMIDNFPLSMYNN
>HolozoaMetazoaPlacozoaHoilungiaspH23_PlH23_007866-RA_3138_2854
MNDDRMFDPSWSNLFITIAFIFVFLLIVIGNVLALYVIYRRKSLQDPAGIALATLSIADLLTSIPLLGSIIIFWIDDAQHINPLGCKILAFMSFYPFTIISLNTAWITFDRCFAVYHPFKYGRLITVKTVIYILSISWVLLLVWCMMPLLSLGHGLGNYSYISYTHSCWVDVGNYEQNGMFLSITYSVVLTLVIVVVVSYTILLIKARRAVRRTPVPFPIIQDMPLPSPPIHSNKSVKTTLIVVGASLMCILPAVIIIYVTIISYHLISAPIIYNLFCFWTFYIDAALNPFIFGLSHKTFRKGYRKLYRRFMSKISTPQRRVHPDTSTAPASPYITYQHKMNDVVGNGLDCSTVVNSNFCNE
>HolozoaMetazoaPlacozoaHoilungiaspH23_PlH23_000782-RA_3146_2862
MGDAAKQINEFYHDVLPKIVSITVLLIICVFANTFTFITILSQRKLRTIDNSFLASFAFSSLLLGLLQMLPMIVSGLSTYWPFGTIFCNLSYSISIFLSSASVLHVLAIGICRFTIVAYPLTYHYILTKKITIAMFCYIWLQPFAVAFLPYIAWRNITETFDNKYCNQATLIMEHIEYESVYSIIVVAINFALSCVIIVVLYIFIFGMAYNQRRRLINTAASFNFNVENRKNYHICTSLIHGITMTVYILSWVIFHTLSLVVISHSDSFSKTLQPFLNTASLISVHLIFTNLSICPFIYGLLTLDIRLAMSRWFCCRRKEVRRRCLQKV
>HolozoaMetazoaPlacozoaHoilungiaspH23_PlH23_008298-RA_3147_2863
MEQTTVSTVSNGNITVGLDVYILRFSTLPVIMFFSIFGNLLVCLVVYSKLHNVTNIMIFNLAFADLLMGTIVIPIILASTILNEWIGSDISCKIFGILNGTVLVESIWMLVIISVLRYILVAYPHRSHTLLTKRKAYLVVLITWIWSFASTATAELWSPFRYYPQLFDCWWNYSDPLKHQLLMTCLNVIIPFGIMIFSYVRIYQILHKQYRTVQRIPRSRSFVVRVAMKVGSSVVVPMMNKSQRSQSVDAQGNRLNLSRMKDDSKITRMMLIVIIAFVIAWSPGVIILQLYPIIKPISPLIFNFAFILGYSNSAINCFIYGFLNKTFRQSFEQILTFRKCRKYSPS
>HolozoaMetazoaPlacozoaHoilungiaspH23_PlH23_011816-RA_3150_2866
MYNKSMAIMVNCTSHYSSHFDIFIAALMIIASFTAVFGNLAILVVTYRYKFINANYLITNLAMTDFIVGAFIIPPFIVSNILERKVFFNPFCSIFAYITNVSTQSSILTVVCISLDRSISVLKPLKYQQYVTTNRLVTAIIITWILSMLISAVPFFNLQHLGLGLYQYVDYLDICWIDIHLVKKNGTYLAIIYTSVSVCLVLVFICYVLICREATHSQNRVYPFRPLNLRDRMSLKITKTTIVVVGTHLCCNLPSIVMILTGLIDVKNKYPIHFERLALALVFTNSAVNPIIYILTNKSYRASFQALIHDCVRHHRRQRGIVLRLPSVAQSQSRTKSSRCLTVSSRS
>HolozoaMetazoaPlacozoaHoilungiaspH23_PlH23_011817-RA_3151_2867
MAFEYLSADNYSNSSLDLLSKSQIVASSVILCAAMLLALIGNSLVIIVIIRSRSLHTNAGLLMANLAVADFLVGLIVMLPTLIAFIYRRNIYPRVLCVCQGSIITILVGASTVTILAITTDRFISIFLSLRYNSLVTTGLILSTIAFSWLFATATSTIPLLGLERFGLGRYEYLEGMSYCWLDPEAVDQNKLIILLIGFYVCFEIFIITTCYLIIFVYARQSVRTVKTLSVGSIPKGHPKITKTTKTVLIVVGVFMFCWIPSLVNKFLIIFKVKTLPLAVRLLFTWLTFFNSAANPIIYSIFNRNFINGLRRLFKKSMSERSIIVSMSERRSFRSFRRRSLSASNFRRSLVQMRKSNTVQDVRLPQSNTLEVPDVLVRKSKSTEGLFKSRRRNIVIHSALSEVPIEVEEVS
>HolozoaMetazoaPlacozoaHoilungiaspH23_PlH23_011606-RA_3152_2868
MNDLLSGVVGIPLLIGTSLYHGQTLCDIQGVLNSMCSASSVLLTLSISIDRCHAVILPYSYLRQLTYSKYVCYVISLYILAMIGAILPSLRLEKYGFGRFDHQGDCWISLTVTSDNVVLLCLAGFSGIVTILSTIACYIVMFCVAYQKSMTQVDSTVRLKTSLRTVILIVGTTVICWIPLISLITVNVILYFLYGKSLAISEIATDFILDLVISNTALNPIIYMWTNSILRQQLIKNWRTVCNRNNVIPLPRPTTETIEQL
>HolozoaMetazoaPlacozoaHoilungiaspH23_PlH23_008249-RA_3154_2870
MALYPNCSLQDYIYNTSFYLAEESPLTKGVILTFLSIFAIIAIVGNLLAIIVVYRNRSLHDPSGILLAGLASTDLAVGVLCILTSVLYQWLNGYIISETSCAIRGYLITVFIGTSHSMVAMIAVDRCIAIRKPLHYRLYVTNKRTFQVIIVNLIVVAAGAALPLTGLQDQSLGRYEFVHYLSSCWLDITNHPQNFILSINISISVIVILLVIITAYIIIFVEANRIDNHIILLKSSLKERRGWLRKSTRTILILIGVYLLCTIPSTAFTLLATINCKPIASPLTYKILIHWGIYINTVINPFLFGFTHKDFRYGYRLVFARFSLLGTRVSRVHVTQ
>HolozoaMetazoaPlacozoaHoilungiaspH23_PlH23_008252-RA_3155_2871
MIDYMNVSLHHPTEYNNFIDFTSIVILILLAIACILGNSVSMIVIYRNKNMHDPSGLLMANLATADLCIGLIFMTTTIIYTWKKTYILNEITCKIRAYLVTITVLVSQFTAAYIAMDRCIYVCKPLHYPLWITKSKIACLITFTWILASFISAIPLMQFHQSGFGRYEYVNYLYSCWLNIKNFPQNGGILILIFNIFVSLLLIVLTCYIIILYKAKKVHTTIHPLRTQFNLKPQLPTRMVKLSWINKPTKTSVILVGVYLICAAPTAIFGITMTSNHRNYNVSDIGYRIMLYWCMYANALANPFIFGFSHRDFRQTYRSLCCKCSLPCFLRIFSIKQQPSNESLSFTITQTSISDHRNTFRMKRNPSTKVSVQKVTGGKVHFSAFSHA
>HolozoaMetazoaPlacozoaHoilungiaspH23_PlH23_011666-RA_3158_2874
MPLDHITNATSTINNHILSITLSLISFIAVVGNLFNLMIIYRCRSLNNINTYLIANLAVIDLMTGLITLPIAIIVVLNSYYVHPILCQFQAFLVVFFYGASLSTTTAISFDRCIAISLPYYYNSVLTYQRIKIQVVILWLLPLFMAISPIVGLGRYSYTSTLCWINISDYSHNFWITIISIIYIFTSILITVICNIITLIIAYPKRVQILTGHRNIKKSLKTTLLIVGTKLITWLPLSIMILIEFIHQSNSILPSTFAVIAILLSCSNAASNPIIYLLTNQNLATKLKLWLRRRTFKTNIIAVAPFNYNQPSISGNLIAMDKTSNF
>HolozoaMetazoaPlacozoaHoilungiaspH23_PlH23_009228-RA_3164_2880
MSSSTFKPALFPHFCSNISNYLPVDNAVPYHPTLIICLIVIIAVIMAIALVGNTLVIITIYCCKRLHTNSGYLMANLAVADLLFSCTIIPSTLANLIYQRNVLTPVLCQINGFLYTLAAGTSIVTVTVITTDRLIAVFKPLHYPRWMSSQFIAILIASSWVFACIHAVLPILGLECFGFGRYTFLPSAASCWVDATLFLGLPNNLFVALTTVEVCLLLGFVVFSYIFMYCKARDSNRKVWSINLSIRHHVVQTNAFNQTRHQPMVCKATKTTLTLVSAFLICWTPAAIESLLALYIPYTIPDMAFLALTWLTYLNSAVNPIIYGLLNRNFTDCLRRLSRHCQSKHCSWIGPLFRHKNSITLVENIRDLGDT
>HolozoaMetazoaPlacozoaHoilungiaspH23_PlH23_009607-RA_3170_2886
MIKMPTFIKDNVTHHWISTPKPTYNHSTAFLFSYNIPAFVTIFSILIVIAVTANLFALIVIYRSSPLHTINNFFVFNLAIVDLISGLVVLPLSIIVVIERFNIDQTLCKIQAFLVMFLYDASLLTATAVSIDRCIAVTRPYYYAAIAKMNIIKSTIVAIWLISITFAALPLLELQQYGLGYYTFVYVCWINIHDYHQNYIMIICIIVFILLSMLATVISYIIIFRIACSKAIHHVRLSGYGDVIKSARTSAIIVGTKLLLWLPFIIVFIIEIAKSSQHETGSFLNSELFKIAFLMPFATAATNPIIYITTNGILRKKFQKLFQVNKTFRIHRPIAISPSRHNNGTRAFILEQLHSITDPLNNNVDH
>HolozoaMetazoaPlacozoaHoilungiaspH23_PlH23_009608-RA_3171_2887
MESQLSSAFIIILLIIALIAIVGNLFYLIALYKSPSLQRRINNYFLGNLAAADLLTGLLAIPMVLTVSIMGSSTPSIICQTQAFLVGWFYGVSLTIAAIISIDRCIIVMEPLRYPYLMTSNRFKIIIILPWVLSLLIYVMPLLGLEDAGLGRYKYKYLCWLDNTMVVMRDDSNDENYEDEHSNMSKDENRASHGSNVITLIYLIHLILAFAIIVICYGVIFKIACQKSLACNQNRARSITKSIRTTASIVGTNLFCWLPTVIITILDMLEISVIPLKSFIISMIFYILFLTTAATNPIIYIWSSQTLRHKVILTLRCRKNRILDFQQDI
>HolozoaMetazoaPlacozoaHoilungiaspH23_PlH23_009609-RA_3172_2888
MSWTRQLESTDQFNLTLDGTITPTPHTLTTVQVIIICICLCISICAIIGNLLSLMAISQTKYWHTPNGLLLANLAVVDFLVGFICLPLIIVVVYMGQYVPTALCQIQASILGVLNCTSINTAVIISIDRCIAVAQPYYHTATIDRSKVSKAIVLAWLFSIILSLIPIIAQGMHGLGIYDNRSQICWFFMRDYANNYIVNSIFIAAMLLAIAIVLICYTVIFAIAYKKSTSTALHNCGNSYNNIKKTIFTTSLIVGMKVICWLPMSIISLLAAYTSIPLNPALGVLANVFALVNSALNPAIYICTSSVLRQKSLQIILRKRRIENRITISSVITRNA
>HolozoaMetazoaPlacozoaHoilungiaspH23_PlH23_009610-RA_3173_2889
MASVPIINDTKLPWATSAPTSSSLQLAIIATLSIYAVISVIANAFCLAIIYATPSLYTINNILLANMALSDLISGTIAIPASIAVVSFTSDHEVPPTLCQFQGFAIIYLYGVSLMTATAVTVDRFLAVVKPLHYSGIITPKLRWFIGLIWLSPLPMASMPLMHLEHIGFGNFTKVMICWIDLHRDQLPYVFSVLLLIFIIGIIIAIIICYFWIFIIACRKTTNTFQGSSKDIKRSIRTTAIIIGTSILCWIPLVVYFTIDISRGIQSMQLSVVEVIIYLAAISNSMINPIVYISTNHILRKKFCHLFKFFPSKSNRIHSFMG
>HolozoaMetazoaPlacozoaHoilungiaspH23_PlH23_009611-RA_3174_2890
MDSIGEVMNVSNHSHLVLSNISNNQSIDVFSSPYKFMIPTLSIIAVIAIIGNIFCIITISKTPSLHTASNITILNLATIDLFTGIVVIPTAILVVFLGKKTPSWLCSLQGFLIIAAYGTSLLAIVHISIDRFRAVTRPYHYSSTASKKYFIKMIPAMLIPITIAVLPLFQLTQFGLGSYTRTFVCFSRVCYHGQRSYITGSSTAALITVCLSIIIICYIRIFIIAIGKNKNKFTQGQRSMNTKSVRTTALIVGTNSACFFPQLISFTLALIKCNNEPPRLLQAILYAITLSNSAFNPIVYITTNSILRKKLLQLFSIKLIANKSIPNSNSNLPHSKSQELSIIPFNLTLKK
>HolozoaMetazoaPlacozoaHoilungiaspH23_PlH23_009612-RA_3175_2891
MESINQSNVTTANPSINQILSTSFTVIVMLVGIVGNFMNLYYIYKIPALHSYNNMFIAHLAVADFLQTSLTLPMAIANSFLASNIPHALCQAFAFTLNFLLAVALAGTAAISIDRCIAVVYPYQYIANMKLKYIIIIIVLIWLLALLMAGVPLLGLEYYGLGEYTFIADGLQCWFDFQHRRRSNVIFIILFIYLLLTILTTMVSYFIIFFIACHKGISDISAVGYASLNRSIRTTALIVGSNLICFIPSLVSVSISFFTQRELQPGLTIAAYLLSFCNSAINPIIYSLTNEILRRKIKRRCSKLCNRCCSKGSIPYSGSKICPEPASTVSQINLERRQWQTVVNSFQG
>HolozoaMetazoaPlacozoaHoilungiaspH23_PlH23_009613-RA_3176_2892
MLNHSNVTSTVDQSGIQTLSIAFTSLVILIGAIGNFMNIYFIYKTSSLHSYNNILIAHLAVTDFLQATLTLPMAIANSFLRTKTPLAMCRAFAFILNFLAMISLATTAAISMDRCLAVIRPYRYSANMKTKYIIIFIICTWLIMATIAGIPLLGLQRYGLGEYAFIANSLQCWFDFRHHRKNRIAFGITFIYLLLAILVTIISYVLIFIVACHKGIADVSIVGYASLKRSIRTTALIVGSNIICFLPVLIAASISYFSQRTLPAQLTVTAYLLSFCNSAMNPVIYASTNAILRRKMKQYCCCNCRRFHKIIFRQNSRICPTPKTSQASHIELS
>HolozoaMetazoaPlacozoaHoilungiaspH23_PlH23_009614-RA_3177_2893
MVPSQAKRRKIIMFNQSNAPISLSTNSTNGSIFSIIITANIIFIGSVGNLLIIYFIYKIPALHSYNNILIAHLAVADFLQATLTLPMAIINSLLQSAIPQSMCQAFAFIFNFLITISLAATAAISIDRCLAVIYPYRYSANMKIKYIIIYIVSTWIFLAMLTGLPLLGLQEYGLGEYTFITNNLQCWLDLQQPKKNQIAFIIVFVYLMATILATLTSYVVVFFIACSKGITDVSIVGYISLRRSIRTTALIVGSNLACFIPAIVSITLSFFTQEDLPIPLSMTSSLLMYFNSALNPVIYALTNAILRRKLQKYCCCKFGSRNSRSIILKSNIKVSAYPTSYSNPSVQSCNTDESQIVTKSL
>HolozoaMetazoaPlacozoaHoilungiaspH23_PlH23_009615-RA_3178_2894
MCNQSNKSWHFIGKDVGDQILSITFISLIIVMGSIGNLINIYYIYKIPLLHSYNNILIAHLAITDLLQITLTLPLAIVNSFLDNELPIAMCQAFAYILNFLSMISLAATAAISIDRCCIVIYPYSYSANMKTKYVIIFIVSTWLCMAITASLPLLGLQQYGLGEYTYIENDLQCWLDFNDRQSTRLIFFIAFTYILLTISATVISYLIIFYVACHKGIADISVVGYISLRRSIRTTALIIGSNVACFIPALVALSTSYFTQIQLPTSLIIASYLLTYFNSAVNPIIYASTNSIIRRKIKRHCYYFYALPSLRKVAPYSNTATSSWRRSIRKH
>HolozoaMetazoaPlacozoaHoilungiaspH23_PlH23_009616-RA_3179_2895
MLNSNNTTSSLYTNLKGNQILSITFTSIIILIGSLGNFMNIFFIYKTPSLHSYNNILIAHLAAVDFLQVTLTLPMAIINSFLLSSNPHALCQAFAFILNLLITVSMAATAAISVDRCFAVVYPYLYSAKMKIKYIVIFVISTWFVMAILAGIPLFGLQRYGLGEYTFVADSLQCWFDFQYREKNKIAFIVTLAYVILILLITLISYLTIFYVACHKGITDISANGYASLVRSIRTTALIVGSNILCFIPVVLVSTISFISQRDLPVGLTITGYLMSFLNSAINPVIYAITNVTLRHKIKERLCWSSSWLQDPQAAVLQRSTKTNPVILIRSSQVSNGAINQLPELRC
>HolozoaMetazoaPlacozoaHoilungiaspH23_PlH23_009617-RA_3180_2896
MNVYNSGYIVIENNPINAYNNHTETVVGTIVILSYLAIIMTISITCNIVNLIMIYKTTILHNRNNVLIAHLAVVDLLTAITVLPLAISYYILKDQMPSWTCQTFAFLSQFLDSISVFNTLAISIDRCIAVTFPYYYSQSWTMKILKYEILILWIMPILIGIWPLLKMTNLRLGQFEYLPRATHCWINFHQNYNFIIALIIIIVMTSTFVIIILCYAIIFIVAYGKNIRNPPNIRNLKKSIRTTTLIVGANIICWLPILITSWLSFAQPQLKYPADLDKIGLMLCYSHTAFNPVIYSITNRILRNKLKRIAKSRRGLIVPTTDLGTTTCPPRRLHLAVVISNSIIPVETSFLK
>HolozoaMetazoaPlacozoaHoilungiaspH23_PlH23_009618-RA_3181_2897
MNVLGIIAFIATFGNLFNLYLIYNSRALQIVGTLLLANLGIADLMSGLLVMPLSIYSVVVQDAISWSMCQLWAILASLTLGVSFYTTAAISIDRCIAVANPFYYSQYINLSMLKLQIVILWLVTTVIAFMPMLGLQMYGFGQYNYIAGSRQCWINFKDTRNNFILGIVILSALSATILIIIICYSIIFAIAWHKDLRSPSGHGSVKKSIRTTSLIVGTSLMCWTPLISLSYIEFFIPTLSVPSSFVLPAYLCTFCSSAINPIVYSLTNSELKRRIRRTFRRTNLATSVRWARHNDKVHPYRGDSTTVNHHSIVMNPIDIAY
>HolozoaMetazoaPlacozoaHoilungiaspH23_PlH23_010227-RA_3182_2898
MTNISHNSFVSNGTEIESPSINLPLFAVLTAILITFTILGNILSLIVICKTPSLWDTSSLLLGNMAVADLIVGIVCMPLVFVSMCIDGNFLPPILCMAAGYFNTVVTGASMQTLALICTDRCIAVLKPLHYHIYMSTNVLKFLIALSWISPIIISALPMLGLQHYGLGYYQYVDYLYMCWLDVIQIQYNRIFLLLVYSLVLLVLACVVISCILILRVIHNLNNTVREITISSSNDRIISKSIRTMMLIVGVFAICLMPAVVVTLVTIITRTSFHTSVYQFILWITYVNSAVNPILYGFSNQEFRHSYKALWKKYLSPFRSSQLAN
>HolozoaMetazoaPlacozoaHoilungiaspH23_PlH23_004949-RA_3195_2911
MSFATEINIILVISLLIIMVFILAGNIMVLITFYKPLHAHTLPPSLFLISLAITDLTLGLTLPFTVITLLNSMRWILGDFMCQLAGYLNMVCGMLSVHTLAAIAYDRYVTIQSFRRRKVRKSKRTVFLLTIIWIFALLTGVGPLLGWGKYDHIQNETTCKFDHNSSISFTLFIAITGYFIPLLVMIICYSHVYYVVRRVSKSIVPLLYMQPMSKVIAHREAKTLFVCIIMVLIFLLCWSPFTIVHLLYALKLPIIISDELRAIVSWLAAANSVCNPIIYIFTNAKFRRAILHHIPTCYVNRRS
>HolozoaMetazoaPlacozoaHoilungiaspH23_PlH23_004956-RA_3196_2912
MNITTLATAILDDENRYSIYYLIPIVVVIMTISTFGNTFCLTIICRTSLKQDVDALIIANLAVADLCNAIITLPAIIATICLQRHLPRALCNFQGFMLIWIMACSLFTTALISIDRCIAVTNPFFYRSKITTNKAAFEIALAWLIPFCYALAPLLGLESHGFGKYDYSVLCNLNVKGANTTNNTYGYAIGIYIVLGISITITCYIIIFAVAYSKNTSFSVQDRNLKKSVITTSLIVGSNIISWVPLLVLAIGESAFPNLDYLFPPFVQRLIYLFSFINSAANPILYSFTNCILRRQLKLFFERYCCCKKAPLDLPRSITRVSRVGSVNQSPRPSIRMKKSLSTTISIHQF
>HolozoaMetazoaPlacozoaHoilungiaspH23_PlH23_010279-RA_3197_2913
MTLEGNEIVTDWNCSRWCVLRDCQKLSPVLLIILTSLTSIICLIGALGNALVVVVIYRINLMHKAASILMASLAIIDFFIMIFNFPLWLTVLLQSKWTLGVPFCTLTAFSNTFLSFNSALFVAVISMDRCYAVLLPLKYERKVTQSLVLIVIGGLVGFSSLLSILPLIGFGKYDFVPRYGHCFFGNVKSDISYEIMAVTICYYIPSIIICLSYYKIFTTAKGHTRVVHCDENCCYLVWNTEAKNKLTKTVLFVVGIFFACWLLFFISEAMRLTSLKNISHIMTLLSRWLVYTNSALNPIIYGTTNKNFRSGFKKILTTTLHALPCSQYHH
>Placozoa_TriAdh111_evg17738__type=protein__aalen=334_51%_complete-utrpoor__c
MNLTVTVQTFSFIVSMTTILLAAVSIVANTCILIIFFNVRRLRSTTNCLVANLAASDLCFSIFAIPCQLFERFLPESEAICLLNSISTIFFTTSSIFSLCFIGIIKYINITKPLKNNLIITRTRAYKAIVFIWLFSSLLTFVPVIFITHRKLLCHGFKYRTGKLLDKFYFLTVFVITYLIPTVILIYVYTVIYKIARRQCSRIRRSIKSIHRNTNEIRSSLPSSKSATFLLALVTCFIVCYTPFFCSELIHRFIAPISNNVSLYITICFITANSAINPFLYGILKPEFKYNIQFYFRLSLCKDDGNITHSSSYSQRLPFQRSPSQVSTTNPRYV
>Placozoa_TriAdh112_evg100509__type=protein__aalen=368_37%_complete-utrbad__c
MIDLTTTNVSTEATTLDQWQPSSAFIYYFIPGAVIIMIVSGLGNTFCLTIVCRTSLKQDVDTLFIANLAITDLISALLVLPSIIVTNMCYVYNQLSQGLCNFQGFLLIWIMGTSLFTTALISIDRCIAVTNPFFYRSRMTVNKAIFQIVIAWLVPFCYATMPLLGKIVGLNGYRFSVLCNLDVKGVNTTNYVYGYVISSYLIVGVSVTITCYIVIFIVAYSKNVAGYFQDRNLKKSIRTTSLIVGTNMLCWVPLLVLAIAESSAPTQNQFLPPSTQRMVYLLTFLNTAVNPILYTLTNGILRRKLKLFIHRYLSCNRPTKDLPRRRHRVGSTPVQSPRSSLPIKKSASASTCLSAQQVSITKITIPES
>Placozoa_TriAdh113_evg14837__type=protein__aalen=341_51%_complete-utrpoor__c
MANGSHFSYSAQPLLHADFKFLIPILTTVCIASMFFNSFNLMVISRKLSLRNIQNSFLTCLNITDLCTGSLAIPCLIVALWYQNGDAICQVQGFIASFCNGMALLLSTTIALDRCYAVVFPYHYLANSSIRRYAIIITSCCISSIIAALLPLLPISLRGFGKYQLKNFCWLSLTASSENYILLVIAAVLTVIIVSTVISCYSIIFYVAYSKSRSRIAHCSSIKKSIKTTCLILGTNILCWLPVTLSGTMSVISFLAHNKAIKINQYVEMIALVLLYCNSVVNPLIYAFTNEILRKEYKKLAAKWSRKIISFCSHQTLVTTFIEKENTESNDCHIKVNSLPS
>Placozoa_TriAdh114_evg1609078__type=protein__aalen=326_70%_complete__clen=13
MYLNATLSTIKSDQKLLFSPEIISLLFLSTIAIVGNLFNLIVIYKSPLLRSLDNILLIALLITGFSTGLILIPLILLVKLTGNHVLCQIQGFAITLLNCCSLTLTVALSVDRCHAVINPFSYLRQSNKAKYTIIILSIILFSSMISIFPILGLERFGLGKYILGSICWCSLVIDQTNVIILTFLVSAMIIHILIIIFCYIILFAIAYQKGHQDLSGSFGIKTPLRTVILIVGMNMICWIPMIVVLLHGIFQYNHGSTNATLPYWRIAANISFFLLDAYIAVNPIIYLTTNSILRKKWIYLMNLLLCNGRLASSRSLQLPQRRSYKV
>Placozoa_TriAdh115_evg1609534__type=protein__aalen=340_41%_complete-utrbad__
MTIVTEIYSTLHWEMNTTSATLYGYNQSTVPLNNTQLTFVTDLIIRISISLGGFISVVAVFGNLFNIFFIYRYPNLHNMNNLIIANLSFTDFFNGLIVIPMIVVFGLTGRPVYSLCQFQGFILTWLYTASLTTSAAVSADRLYAIMYPFRYYANITVKKLCLTMICIWFVPTIIALIPLLALENYGLGKYRYMAFCAVSFIFYSENYIICWILISFIIITIIIILCSYLAIFTIAYRKTVRDLSHSGNLKKSIRTTSLIVGTNLLCWLPYLFLNFAQYIDRVNNTPDINSSSRSGPTSVVAIFLLFSNAAINPIIYMVTNSYLRKQIWYLFCKTRVHPIP
>Placozoa_TriAdh116_evg1737835__type=protein__aalen=359_51%_complete-utrpoor_
MYIYTRVFSICTDKELLGMDNISDLNNSYRPPLHMNFKFLIPILMIISVVAIFSNFYNLIIIYRKPGLRDFRKSFLTYLNITDLCTGIVTIPCLIIALWYQDGDAVCQVQGFFASFCTGMATFLSCAIALDRCYAVTYPYQYLASVDSRRNNIAIITACIISIIFALLPSLPKPLTGLGKYRIQNLCWISLTVSNENYITITMAAVNTIVIIVVFISSYSITFYTAYIKSRSNFASYGSIKKSIRTTSLIVGTNGICWLPVMISGTISAVHFLLYNKIYKISIYVQVIALTLVYLNAATNPLIYAGTNEILRKEYKKLILKLHSNIMSVCHNQAVISFLPNRETSRVITINIKENSLPM
>Placozoa_TriAdh117_evg1797191__type=protein__aalen=328_48%_complete-utrpoor_
MATITTQNSTWTSNASKEPGFITWERLSPNDPRFILAVTSCSFICFIAIFGNLRNLIMIYNCRRLHDMNNLCICNLAVVDFLTGLIVIPLGISTLAAETLGYLLCQFQGFFTLLLYLSSLAATSIISVDRCSAVVNPFGYKSHITVSKCAFIAIFTWFIPSIISILPLLGFERIGLGKFYVLLICGISFDHPIENFIVSWILTIFLVVNIVTICMSYLVIFTVAYRKTVQDLTRNSKLSRSIRTTGLIVGTNFLFWLPYIVLNVQDFVYNTSVPPVPTTLNYFTTIACLMALSSPAINPIIYAATSKHLRKRFTRVGIPSQSTYASRE
>Placozoa_TriAdh118_evg3203__type=protein__aalen=343_81%_complete__clen=1271_
MENTTSFNTTYSAREDGHYLYMQLFTLILITIISVGANFFNLVIIYNSPALWSINNCLLTALTITDFLTGLIVMPCAISALLQGSDAILCKIQGFLVTLFNGASLVMATAVSVDRCSAVYNPYNYLSDLRASRYAISIAAVWLVVLPLAIIPLLPFEKYGLGRYTYQNVCWISLSVDSSNYAAIGIFAASITCAILIIVCCYTIIFYIAYRKSNTPLVSFNGIQKSIRTTFLIVGTSMICWLPIATMTVYGLAYYVKYNRKFIIAHKLQIVILLLSYCNVAINPIIYTMTNGIIRRRILSSVYLFCQLICIFPRFQRGLLNYSFLLNKSQTTSRVTPMEITTS
>Placozoa_TriAdh119_evg3211__type=protein__aalen=350_43%_complete-utrpoor__cl
MNLLFLVFMAIITTRVSLFVADTAENQTATATPFIFSDPSFTTNFIIVILIIILSVFGNITILYIFYHSPLLHDVNSLLAANLALINLLISLFILPISLILISQGNINNSLCRVQEFIFILLYAASLAFTASIAVDRCIAIINPIRYVSAVTWRKGFITSLLIWFLPILLATLPELNLIKNGMEILPCRTIRGLYFFNTDKNALIYGLIISFCIVYCLIIVLCYFIVFIIANRKRTALQNFSNGNSLTKSTRAAALLATSTLLCWTPITVALTISYVHTLYRTDTVYKISPYVLRTFTMLAIAVAAVHPIISVCTNHIIRAKFRQIFSRHHCKTCCKRHRTVIPLVLINA
>Placozoa_TriAdh120_evg3218__type=protein__aalen=333_76%_complete__clen=1309_
MAGQPQFLIDNLSVLSKEIVCESTISPTDYDPSQVKITIIATVCIVISLISIPCNLFNIIIIYVSPILHNMNNILLCNLLFIDLMNGLIVLPLITVVSLNRNHDYNLCQLQGIILHLNYSASLTASLAITVDRCFAVVNPYRYKSYINKKRCFLIAICTWTVPTILAFLPVLGLHKYGLGKYFAPIFCGTSFDQFDNNHVLQAILNIFIVVITISIITCYTVIFIIAYEKSAQDILGSSNIKKSIRTTSLIVGTNLLCWLPFMIFNLLEYINRNHEISNKPTPFNITSLLLMLSNAAVNPIIYASTNKFIRKRYHQFFSSKNVFNIHDQNFQS
>Placozoa_TriAdh121_evg3219__type=protein__aalen=329_79%_complete__clen=1246_
MANSLTTTQISPPLTQFNTSVLNLATNQSISSPNIQFIYNPAKAVIYAVVLSIFSMISIPLNLFNLITLYRNPILHNMNNLLIGNLALVDFLNGLIVLPLIILTSLIGYPGHFICQLQGFFVLMLYLASLSSTSAISVDRFYAVIKPFRYSSIITPKKCIIITLYIWLIPLIFGITPTLGLQKYGLGRYFLLYFCAISFEKFQENYLIHALLMFYIIIIMFVIMLSYGIMFYVAYRKSVQDLTANSTLRRSIRTTVLLVGTNIICWLPWLAYSVDSYQTRNIFNLDKPTYLNIVSLLLVFSNTAMNPVIYSLTNSQLRAKLRKILPSFN
>Placozoa_TriAdh122_evg3453__type=protein__aalen=326_74%_complete__clen=1319_
MAVLTEPNSTLSISNSNGFNFLVWERLSYTDPRYIITVTCLAFISIIAVYGNLRNLTLIHQCRRLHDVNVLCIANLAFIDFLTGIIAIPLAITVLTLNPLEYPICQFQGCVTLLLYMTSLVATSLISVDRCNAVVNPFGYDSQITASKCVFIVILTWLIPFIIAILPLLGLERYGLGKIYLELLCGISFDYLHENFIISWVMTAFVIINILVIFFSYLIIFTVAYRKTVQDLTRNSKLSRSIRTTSLIVGTNFIFWLPYIIFLGQKFSYNISIPPLPKFSDYFTVIAIIMVMSNPAINPIIYATTNAHLRKHFIITIPVPQATDQN
>Placozoa_TriAdh123_evg368847__type=protein__aalen=336_88%_complete__clen=114
MDWKRQFESSHQFNSTYSVNASSSTHILSNLRIAIICVCSIISVFSIMGNLLSLMAISRSKYWHTPNGLLLTNLAIVDFLLGLICLPLVIAVAYAGQNVPTVLCQIQAFSLGVLNCTSINTAVIISIDRYVAVAQPYYHAASVGRSKVIKAIVTAWSLSAIMSSIPIIAQGKYGLGIYDNRNQICWFFMRDYAKNHIINSIFITAMLLAIAIVLFCYAIMFGIAYQKSTATPLYHFGSSYRNIKKTIFTTTLIVGTKIICWLPLSVVSVLDACTTVPLTSLVGIMVYFFAFANSALNPMIYIATSSTLRLKVLQLIHRNRRVNNLVTVSSTFTRNT
>Placozoa_TriAdh124_evg712__type=protein__aalen=369_42%_complete-utrpoor__cle
MSKFEGYNLTNHFTTTSSSLAANSSILPFTWSLHYNIPILTLFFSIVMIFAVTGNLFSLITIYRSVSLHTINNMFIFNLAVVDLLSSLLVIPLGLAVVSSQSHFSNTLCQIQGFLLMFLNTTSLMTTTLISIDRVIAVTKPYYYAAIAKFHAMIALIAGIWILSILFATLPLLHLQHYGFGYYTLVYICWINIHDYDANFVIAIAAICLILFSMMAIIISYTIIFCIACNKVANQLRPNGYGDVMKSVRTTAIIVGTNLLFWLPFVTACIIEIKDGHYHRRDPDFDETLFKVAYLAPFGSAASNPIIYITTNGVLRLKFQKLFQFKTSLQPLRKRTAISPSRRNNSTAACIVEQINSLNDSYRPDDENQ
>Placozoa_TriAdh126_evg728__type=protein__aalen=337_70%_complete__clen=1442__
MINLTNSSFPYMPILSYKDIFVVTILGIIASVASFGNLFNLYLIYHSRSSQLVGTLLLANLGLADLFSGLVVMPLAIYSFIVQDTISPFLCQLWAVLASLSIGVSFYTTAAISIDRCIAVASPFYYSQSVNLRVLKVQIVILWLITSVIAIMPMLGLKAYGIGHYSYITGSQQCWVDFTDRDHNYYIGLVLLSILSCTIVIIVLCYSIIFIIAWRKGLQNLSGHGTIKKSIRTTGLIVGTSLMCWIPLITISYVEFIDFMLLISDDIVLAAYLLTFCSSAINPVVYSLTNSELKRRVRLTLRRTNVIAFSQSKRKGKVNPIGIDSVIGNLHSSVIVG
>Placozoa_TriAdh127_evg811142__type=protein__aalen=352_51%_complete-utrpoor__
MVTINQTNSTIANPGINQILSISFISIVILIGSIGNSINIYFIYKIPSLHSYNNMLIAHLAVADFLQATLTLPMAIANSLLRHAIPPAMCQAFAFILNFLLAIALAATAAISIDRCLAVIYPYQYQAKMKTNYIIMIVIFIWILAAVLAGTPLLGLQRYGLGEYTFIADGLQCWFDFQYRQRSSIIFIILYIYLLLTILTTLVSYLIIFCIAYNKGIADISAVGYASLRRSIRTTALIVGSNFACFIPTLISVSISYFSQRELNPGLTVAAYLLSFCNSAINPLIYAFTNGILRQKIKQHCCCSKKRYCLTKFGLYRTSKITPSNTAAGQPAAKSDSEPSYWQTVINDYESS
>Placozoa_TriAdh128_evg87029__type=protein__aalen=353_81%_complete__clen=1305
MSRMDPINVLVNVSNHSQNLASNISQNQSYANAPVNFMFMIPALSIISVIAIIANIFCLTTIYHTPSLHDISNVMIANLAIIDLLTGMTVIPTIITVLLLGNETPSWLCKLQGFLTVAMYGASLFAIVGISIDRFRAVTRPYHYSSIITKTIIVKLLMTIPIPIIVASLPLFNLVNHGFGSYIKEFVCWSPACRHNQPAYISSAATAVFIVICIGIVLFCYITIFIIAYHKNKKNIHLKRNINIKSIRTTALIVGTNLICFLPQLSAITSALINCNNNSPEFFQAVFYTITLSNSALNPIVYISTNSILRRKLVQLMLVKALSKKDPYSQRDHLPQSRSLELSNNTSILTTRF
>Placozoa_TriAdh130_evg97324__type=protein__aalen=328_50%_complete-utrpoor__c
MDLTRPPKIYNSSNHLDDYNHKITIQISYLFLITIMAVLGNLFNLFHIFRSSTLRDMKNTMLTGLAFADLCTGSIVPPCMILTLIYQLEDTTCQVQGFVVTYFHGVSLVMSAAISIDRCSAISDPYTYLAHLQVWRYSIIVTSIWIIPLPFAITPLLPFQSLGFGSYELTSLCWLRLSTNKYNYVALAALAAGICSVVTIIICCYVIIFCIAYRKKNSHIDSYGSIRKSIRTAFLIVGSNVFCWLPLGVTWSVSVIKYFVFQGEIRINSQLESAVLLLPYSNVAINPLIYAGTNEILKDRYAKFGVRIYNYVSDRLPLPASNAINDAA
>Placozoa_TriAdh131_evg101767__type=protein__aalen=411_55%_complete-utrpoor__
MEDNFSLVYNYGNLTDDPLSNTQIIICSIILTLATLLSLIGNSLVITVIIRNRPLHTNAGMLMANLAVADFLVGLVIMFPTLIAFICQKDIYPRIACVAQGSAITVLVGASTVTILAITADRFISIFLSLRYNSIVTTAVIIGTIAFSWLFATVASTIPLLGLQKYGLGRYEFLHGMSYCWLDPLQVQQNNVIISIIGFYVVLEIFIITTCYLVIFIYARQSVRKVIHLSVGDLPKGRPKITKTTKTVMIVVGVFMFCWMPSLVNKFLIIFKVKTLSLSVRLIFTWLTFFNSAANPIIYSIFNRNFITGVRNLFKKSMSERSIIVSMSERRSRSFRRRSLSITKFRNSLLPMHRSNTVQDVRFPSCNQSLQVPKIVIAKSKSTEALFKRRRDKIVIHATLNEVPIEIEDVA
>Placozoa_TriAdh132_evg15166__type=protein__aalen=365_48%_complete-utrpoor__c
MNNLSRPTMDINSSYDKISHDYSFNNSDDTDLAILLPILVTFIAIIMTTAMAGNLYIFYAIYRCRSLHKTSSFLIANLAVADILTAIIVLPPMAYSAIQGKMLFNDTFCQISAYINYIIFGASLNTSITITMDRFVAVLWPFRYERITTPSRTAFMISTSWLFPSIVAMLPLLSLQRYGLGRYRYTNSTYYCGIDLHDYQDNYLFNVISAASILNSVAVVAIAYLFIFRVAYKKWVKSQQKSIDIKGNKEASLLRTVRTTALIVGTNILCWLPAVIQVLIYTINPPNQLANKVDVLGIIFVWLPYTNCAVNPIIYISSNSRLRNLVIKQWEYYRRNIMCFKFCHPRNKNVIGPWLTSEPSNSFHL
>Placozoa_TriAdh133_evg1659776__type=protein__aalen=380_58%_complete-utrpoor_
MDSINSTQSSLPYYSSTNYLAIVILILLAIACILGNLLSIIVIYRNKNMHDPSGLLMANLATADLCIGLIFMTTTVVYTWKQSYMFNELSCAMRAYLITVIVTVSQFTAAYIAIDRCIYVCKPLHYPMWITKWKMGSLIIFTWILASLFGSIPLMQLERYGLGRYTYVSYMYSCWLDIKKFQQNGSILLLLFNTFIGLLLIVSICYIIILYKAKKVHTTIQPFRRQFNIRQQLPTRMVKLSWINKPTKTSVILVGVYLICAAPTAIFGITMTLNFEYYNVSDAYYRVLLYWCMYANALANPFIFGFSHRDFRQTYRSLCCKNPMRYIMQFLPVKKQPPSGSLSFTIVRSSDSNHHSISHYPASRSTRVNAAGGKNLFLDF
>Placozoa_TriAdh134_evg1747753__type=protein__aalen=358_40%_complete-utrpoor_
MNELKVKYTCENYNSTLLINITYEYIPTEEALTLTVVVLIFLLTSLVGNIAAVVVVYRNRYLHDPSGILIGALAVSDIGVGFSSVISTIIYDNPCSRLNHAVCVFLAFMSSSFIGSTYSAIAGITVDRCIAICKPLHYRQYVTNTRIIQILLFNWLCILALAALPVMGLQQYGIGKYEYVPYLTSCWIDITAYSKNYLAIIVFYLPVFSILILVMICYVIILLKANSTFKRMAISGWIYNENKQLLKKSTRTTIIVVGVFFICTTPGLALTFATLVNQGSVVSGKAYKYLLNWGIYVNITVNPLLFGFSHKDFRHGYHEICSHFYSKKSKISDISLPIRPSVNPSVLSGYNLVQNSTF
>Placozoa_TriAdh135_evg19755__type=protein__aalen=336_52%_complete-utrpoor__c
MALYPNCSPQDYFLNTSFYRAEESPVTKNILLSILSTLAVLAIGGNSLAILVVYRTRSLHDPSGILLAGLASIDLAVGIVCILTSVIYHCLDGYIISETSCIIRGYLITTLIGASYSTVALIALDRCFAIHKPLHYRLYVTNKRILQVLITNIVSIGILSAMPFAGLQDQGLGQFEYVHYISGCWLDITNHPKNFLFSLFIALAVNCILMIVIIAYIVILIEAQRIDRKLVLLKSSFAEKRQWLRKSTRTTLLLIGVFLICTIPSSAFTLLAIIHCKPIASPLTYKILIHWGIYINTTINPFLFGFTHKDFRQGYRHVFSRFSLLGTRVSHVHFNQ
>Placozoa_TriAdh136_evg19758__type=protein__aalen=337_61%_complete__clen=1651
MQSECNEWNQSHCFCNQSETSFHITKIILRCITPPVFILALGGNFLSVLVVYRKRSLHNPSGFLIATLAATEMATGLIVTCYFFAFSALHCGMLENFCIVLAYLSTTFVCFSHITVGLISIDRYIAITMPLHYPMYITNKRLSRILILSITHSCFCASLPLMNLNQIQLGRYQYVEYLSLCWIDITDLSENFIFLVIMYSALLMVICIVVSCYVLIFVKANQIHRKRRNLELTKSSVRHLSKKLTRTILIVITVYLIFIIPSTATILITLSHRRLFLSPTMSKIMTFWGLHIKIIINPLIFGFSHRDFRQSYNQLFYYLVKRRRTRIFDQVLRPSIQ
>Placozoa_TriAdh138_evg2834__type=protein__aalen=323_40%_complete-utrbad__cle
MDRLAESKGLFLSNNITAVHSNYATTTLFTVMTAIIFGSTVFGNIMSLFVIYKTSSLWDNSGILLGNMAVADLIVGLICMPTAFISMCIQRSYLAPILCVITGYINTVVIGTSLQTLAFICVDRCISVLKPLHYHMYVTNNVLRLMLVISWVFPSVVSIIPLLGLQQYGLGKYCFVNYLSTCWLDVIQVQQNRVFLLMIYSLVVIILTCIVICCVLILLVIHKLRNTVADICTSSIHARAVSKSTVTLMLIVGVFILCLMPAVVVTFITCFTNVQFHVTIYQMAICLTYLNSAINPILYGFSSQDFRNSYYTLWKRHFRLYRF
>Placozoa_TriAdh139_evg374227__type=protein__aalen=362_55%_complete-utrpoor__
MSIDDTYLREATWSNIVITVIFSFLFLLIVIGNVLALFVIYRRKSLQDPAGVALANLAVGDLLTSIPLLGSTIIFWIDDAHINPLACKILAFMSFYPFTIILWTTAWITFDRCFAVYHPFKYHRIITVKTVVSLLAIAWILLLVWCMIPLLSLGHGLGNYNYVNYTHSCWVDVGNYRQNGVFLLITYSAVLVLVIIVVLCYSILLIKARLVLRRITTIPTFHYPASSSLPAPSHKSVKTTLIVVGASLMCILPAVIIIYITIMSHRLISEPLIYNLFCFWTFYVDAALNPFIFGFSHKTFRLGYRKLYRHFMSKFITPHHRIYPAIPSAPASVYNSIQSKMNDIASNGYDCSTIFNSNLNNE
>Placozoa_TriAdh141_evg1041245__type=protein__aalen=449_37%_complete-utrpoor_
MQQQIYLRSPNINISDPIPTGGEYGINQSSPYWILQTSSYIGIKLTIHVLLLMIILIGNITAIAVVKSTQLLHRPTGWFILNLAITNFLSGLFLSPIIIITTATASRWSLGDGMCQWVGFVNSTLFTESIITIAMMSVDSYLAIVKPFRYHKWITHNRTLAMLIYSWLQSIVVSILPLIGWSRYTYHPSEAMCFVDIFVGTTFTFFLFGISFICPVIIIVILYILVLRVAVKKVGDMPLMTINQPPPEEKGRRFSLMFRQRQQIRRSKSKLKAVANIFIILGPFLACWLPYIIINIYRLVSNDKKFSPIALSIISTMTILNSAINPILYPRYSKNYRIGLGRLISLYCHPKCLPCYVREYALERSLSFVSEYHHRRLSMRQFDEQNLLKNVDNVRAAAIRHIAVNPLLGRSGSIHPVADDDPTLSTTCSSNTVNGMSKSPTTASVKSQS
>Placozoa_TriAdh142_evg1094259__type=protein__aalen=343_48%_complete-utrpoor_
MKIESIGHNPNITIYNGSNHIPDENYEEITPLGITSLAIQISIVVLSVICNSLVIATIVGYRRLHNNTNYLVVNQCVVDFLFATLIIAVYPIQALLGYWPFIKEWCAIHYCLSIGLVMVSILNLCAISFDRYIAICHPYHHPRLMTKKSLIIILLFVWIQPLLISLLPIMLWRTDHDLPFGICSYDINRSLIQERVYLASFLMINYVIPAFIMLLLYSLIFRTACRQVHQINKQNMISSSSLSDSIRTHKTSDKDIKLVLLFLAIVGTLYICWTPLYTLMMISYFDVFYQPHIGTFVAIMLAFSNCAINPIIYSCSNAPIRKGLFKLVGIKVNIRSERYVTTV
>Placozoa_TriAdh143_evg1115093__type=protein__aalen=362_59%_complete-utrpoor_
MDVNSTTDYNISTPVAVIFIIYMSIATVIGVIGNIMALMVIYHQSSLHNTAGILMANLAVADLLITIFNMPATMVSLISSRWPLGSINCQFSGFMMTFATGVSLFTLAVISIDRCKSIIKPLRYQQHYPFRQYIALISLLWLFPCLMATMPLLGLQSISLGKYQYLDSKAYCWIAVDQHRPNLGYVSLVMLSMTAALAIFTTCYFMIYRSAKKSYALIASLTQLCEINRQKFKSNLKTASTLSVIVGVFMFCWSPLVLIDIVSIFAQEPFYNVVSIAALRLALSNSAYNPIIYGIFNQSFRKGFKNIMIHCCLLMKRKHSNEVKQFYAEARGADIKSEIRRKTTIQYSIHIDNNICNNLSVK
>Placozoa_TriAdh144_evg111895__type=protein__aalen=372_21%_complete-utrbad__c
MDNLSLVVSNDSVNSTSILPTTPGNVKIYTIYEQLILLLYFFTVMVVSVFGNLFVVIVIIKHHQLRTITNFFIINVAAADILVGALVMPFTIYAVITSVHRLTDSRWCIVEWFLSAFLPSASSLSLCCVSLDRFFAITNPYFYRQIVTKQRAVIGEILSWTIAAICASTQFTWTTNPILFCDKLAYGTGLLHDKIYMTVALCIVCFIPILLFIYIYGTIFSIAAAHAKKIRRDSRASSISSRKSMKKSRCNSEQRESKAAKATAIIVGAFVLCWLPFTIVMLVNRWLGRTPLVINAFTAMVVMGNSAINPILYVVFKRDIKCVVKKICCCKRVQQYTRQNNSFSTTHIKLGPNNSSLVETNSNAAETESYRF
>Placozoa_TriAdh145_evg1182385__type=protein__aalen=348_50%_complete-utrpoor_
MDNTTSPLSSNLTVTSDVYILRYVTLPIIMFFSIFGNLLVCMVTYSKLQNVTNIMIFNLALADLIVGIVIIPAVLSSTIIGEWIGDATSCKVIGILNASILVVSVWMLVVISIIRYVLVAFPHRSHTLLTKRKAYAVVVLLWIWSFVSAATAELWSPYYYHPQIFDCWFDYSIPFKHQFLMILINILLPLSIMIFAYIKIYLILRKQYRSFQNHIPRTRSMVIRVAMKVGSSVVVPMLNKKSQRSPSQDALGNRLPLARLKDDAKVTRMMFIVLLAFLLAWSPGAFILQFFFFIQPVSPFILNLVFIVGYSNSAINCFIYGFLNKTFRHSFERILTCHKCRKSTNSSF
>Placozoa_TriAdh146_evg1186540__type=protein__aalen=384_99%_partial__clen=115
ATTRNITGTFRISKSWLNIFSSKSFKLKLILISRNLKTLIIQWKPILQHERASNLKEPKKYMLRIDLFTMNDSNLTRYFTPIETTFIAFIMLLAMALTLFGNCLVLLYVCPKIAIRTVAGGLMTNLAIVDLLVGCLLMPFNAVSFLFSGWYFEPSTCQFFAFVNTTLCILSTLTLSIISLDRYICIAKPLQYHSIFTILSIRFIIPFLWIIALTIASLPFFHIGRYAYVSHEFQCWILPSSSIRLIIIILSILCFCVTIILISYSLIYNEARKTKRRIACISSISNNSSRMRHYDYKTAKTMLLVVGLFLSCWIPRTILLLWYTQNNSSTFQATWPLLCTWLALTNSTINPFIYCVHNSYYRSILMMALKRQCCKRRSRTHNIA
>Placozoa_TriAdh147_evg12615__type=protein__aalen=389_46%_complete-utrpoor__c
MSWNYRSSNSTIVKEGPQSRSITPQALTFVCITLSIFVVSFAANLIVAGTILCRKHLRNITHLFVFNQCIADLIRVSLQIPPLVVNMLLGYWPFGPVYCNLSYPITIFLMSVSILNVCSISIDRYFSITSPLLYQARQIMSKKIVLVLLLFVWLEPLVIALLPMFVWRDIGYDPRPGSCFVQWTAAPSFERPYLVCLMVVNFFVPCLAMSMIYARIFVIASKHAKRVKYESSAYSIEASTRARIDAKDIRIIAVLATIVGFFLICWLPFFINGLVLLFSPRLMSTVLYTASVYLSFANAAINPLIYAIFTRDIRHQICFLFCRPLASRFHLIYDNYGRNPTRSGLTSQTYSSTPHCRSMVTSDFLIQGSSSLNNARVIMAKGMQEDSTI
>Placozoa_TriAdh148_evg1429139__type=protein__aalen=426_56%_complete-utrpoor_
MRAKESSRFLLIIYIHILFFSIKSMAIEFGDIRVEAKGFPPLSGNHVAGNQVSNINSRYGQEIDFKTVYIFTVFITGIICNAIVIATIAYNRQLHSVTNYFIVSQCCADFLFAALVLPAYCLQGLLGYWPFMPEWCAIHACLSISLVMTSLLNLFAISLDRYLAICRPYQYHTWMTTRFVIGMLLYIWFQPLLLALIPVFGWRGVQSTIGSHCVVDLFLYIKQERIYLLIITLINFYIPATIMFTLYILIFKVAIRHIHNIEQQRNVQRKQHYFGSIQDQLNHRYLRLAKNDFRLILVFVVVNGAFYLCWTPFMTFGLISLFHLGPVTDNLGIACSLMAFTNCTLNPIIHNFFNREIRSGFFRMVCFHTRRKPINRSNTHMSGTQCSSTHGSTFVIRHDLISAKDKAIIEQLVNVSRMKAKKVTYI
>Placozoa_TriAdh149_evg1609341__type=protein__aalen=429_53%_complete-utrpoor_
MIKMDLWNLTYQIKNVTSSGHDGYTAKPNDTDEALPLNPSEWIVIGFSLAVVIISVVCNVIVIATILCNRFLRTTTNYFMISQSIADLLFALIVILGMVIQALLGYWPFAPFWCAIYNACGIGLVMVSILNFCAISIDRYIAICYPFLQHRLNFTLLFILASAYIWMQPIILSLLPMVIWHDYTQVDINVCGHVITHTREKIYFLVLVIVNIFLPALLLSVLYSIVFKTACGHIQKIKQQNSLHRQLSRAADIKRPITSKDFKLLLIFVFIIGTFYLTWTPFFVVLIINYFDDDPYHPSREGFRFFSSIAILISFTHCAINPIAYNFMNSEMRRGLWNLLGISRRRRRASLRLSLQATYTKTSRASRYSKRSNGGPRTSSNCNGQQLVAKNQDNKLTPKAGLEDRLYPLISPLQSYPPNKEPAMALTTV
>Placozoa_TriAdh150_evg19734__type=protein__aalen=355_45%_complete-utrpoor__c
MACTNITAILNRTLTPTGINKLAENANIPQEQDSSLNLGEKFKLVTIILIMAVAVIANGIVITAILLSKKLRSKHKFLLSECCANFLFALLIMPLSPIQGLLGWWPFGHIYCNINFSVSIALVFTSILNILALTIERYISICHPFKRHFILKSSHVVVMLLYVWIQPLVLSLIIFIWRDISYQYRPKQCMPESPQKYQTYEKPYFTFLITTNFFIPVLLIAVMYVCIIRIAWRQNQHIRSQHKQLNHSLNKKMNITIKTTDLRATFVSVIILGIFCVCWMPFFIITLTVAYDIRYNPGQFLFISIILAYVNFAINPIIYTMLTSDIKSAVKSLFPCQESYAFRNRSRSLSKTTNV
>Placozoa_TriAdh151_evg9952__type=protein__aalen=348_69%_partial3__clen=1495_
MHTNVSCEDNMTAFLITHTMTATVLQATSISLFIISSIMGSMAICYIIYKDKALHNVTGALVANLMMSDFCVAVLNMPAALISCIIGRGIENNTLCQLAGVSNSLFRYASILTLAAISVDRYIAVVRPLKYFLIMTCRRCFIIISAIWLQAITCSLLPLMGWGRYIYKPEEFICRPSFLWPSEDRGFTLVILITCFLIPFAIIITTSIRVVRIAKIQRKKVSSITVHVRERGSVSGISYLGSHCESVRDYNHASSISSANKLFTEISPKLSHRKSTAAWGMSSNKKFDSSSVKTLIFIGGIAFACCSPYFIVSYLFSVIRVSCVYYRVFVALKGITAWLIFMNSALNP
>Placozoa_TriAdh152_1606805__854__1606805_m_854__type_complete__len_372_____1
MSNHSLSSNQTSGFTPLANAEAQVHFTAYVIVMVIAIPANIVTIFSFIIDRTLCTNFNLFLLNMAFIDLLTSLFRIGFNAFCIATIGNSTWPYGQPLCDFDGFIQCVVYAANIYTLMVIAVCRYIAIVHSKQHLITKKVVCIIIAIIWAFSSLCSVFPIMGWNRFRYQPYEHACVPDWSYEKSFPFYVMATEFVLPMIILLYCYTGIFINLRRNSFRMRTVSELNSGNNEAMKKIAQREGKVSRGMFIIFLAFVICFAPYSICMFLLKPVFNIELNRGLVFFCGFMANVNSLLNPIIYAILYKRFRQAYYQVLCYCYSKLTFSSLVDHAGCNRNHGLRSSEMGVIENNNANHSTSPSMKASNDDGKKYRVF
>Placozoa_TriAdh153_evg1004178__type=protein__aalen=344_36%_complete-utrbad__
MTELLNNGTCPSNFTTMNMDTVSIRLVCLSIIGFLGITGNIMVILVTYTKIGRKSPTDYLIINNAVIDAIQSGIRLPLLLVNVAANCNALGDFLCHFHGFLSGVCFIGSAYSLAALAVFRYFSVCKSPAIVLHTRHAVYAIGIVWMITLVICLLPFLGLSVYEYSLMERSCLPSWGSSVANRINAIIELIVDFIVPLVITLTSYLQVFLTLRRIDHNLVRHVSNGGLQRRNTTSSRKPIHLTIALWLLVLNFLLCYITWSILTFIIIPFSNYQISISDDLYFFSVTMLYVNNAINPAIYLVMLKSFRRRYIILLKKIFCWWNKRSSVVRVKPLKSDNTREENSK
>Placozoa_TriAdh154_evg1096055__type=protein__aalen=416_53%_complete-utrpoor_
MSVLSCGFLLNSFKLIFERMSVLVSLRGSSHDHHGNATILNFSPAILLARGLAYIILAIATVISNCIVLYVFHKHRSLLRIPSNLFILNLATIDLLNGLFRDTFNGVSWLNNGWTFGEPLCRFNGFMQTICYVVTIFTLLATGICRYLVIVHSYGKVITRKVVLIIIGCIWIYSILDSLMPIFGWNRYIFQPLEFSCLPDWLSVSGASYVMFALIADTIIPSILIGLCYIVIYIVIARNAKRMANRFHIEHSNNVIPSIGNSVDNSVANTPENDRNRQARARRSNGNTLGRKEVKITRAMFSVYVIFLACYLPYALTIFIIAPAGGNVSHNIIFMVGYLVNVNSAINPFFYGVIYRQFRKAYIELFCCCGLSAVSVKFPTSRSRHRHLLNSTPIIDRKNRVDVLRDGMTDASTSNL
>Placozoa_TriAdh158_evg1356946__type=protein__aalen=359_58%_complete-utrpoor_
MVSNNSSLYPEYGPTSLAIIRVAAYSVIGVISILGNLLVLIAFYREKSLRIPTNYLIINLAITDILNGIFKDSFIILGTLTNLHIRYKAFCDFDGFMQILLYLLTIYSLLATAIFRYLVIIHSYGKKITVRVVKITVAIIWTYSLAISLSPVLGWNRYVYQRMESTCLPDWLYPAGRSYVMYAFITDSIIPLSLLGICYLCIYIFIRRNAKRFMVNIKKIQPDSLNRSLLRKSIKKEIEITKKMFFVYLVFVICYFPYTIVVFILAPSGVAVPPVAFFIVGFLVNANSAVNPFVYAVIYKSIRKAYYEIIFRYIPSCCSLPASTLDFNQTKLSTAIDKCSTDIIYDTGDQRENLVLVDI
>Placozoa_TriAdh159_evg1417095__type=protein__aalen=346_70%_complete__clen=14
MWQNLSTNLIADYHPLQNVWIANVSLTARDRYIRIGLYSVLSLITILGNMLVFLTFYKHASLRTTSNLFIINLAITDLLTGGIKDTLFIYGLTSYNWPKSAILCSFVGFINCVCYVATVYTLTVIAVFRYLAIVCNLGRKIKRKHSILTIACVWIYSSACCLMPIIGWSRYIYEPTECTCVRSLDKKYYSYTIYILVADFLLPLSVVSFCYGNIFAKMKRNHHHIKRDLSDGQKLDVAEKLSRREEIVARRMFIILAEHVVCFLPYTIIVTMLAANGVDIEPVWYFIVGYLLNLNSALNPVTYIVVNPRLKKGYISVICCKDNFTRVKPTKAGGNQGFLELRNVAK
>Placozoa_TriAdh160_evg1429675__type=protein__aalen=317_61%_complete__clen=15
MYHGQSNYSDYINGNYSGVPISEVEQTLRAAAYTFTALTGLIGNTIVLIIFYQSPSLRVPVNYHLINIAIVDIITCLSRQIFNIIGVVTNGWPYGKDWCDINGFMQTLCYLLTVMSLLAIAVSRYMVIVHRRSVSHKQVCITIIIIWIYSLVHSLLPIIKWNRYFYHKKEFACVPDYKYELTYPLFCVIADFLIPQIIINYCYLKIYLIARNNSLKVFNKSARLDKIRYNVKLTRNMFYVFLAFLICYIPYSISMLFISPFGIEFPVWYIWFCGWLVNLNSSINPILYYFIFRRFRQLYIAMLCKCNCKIAPEVSLR
>Placozoa_TriAdh161_evg1477936__type=protein__aalen=392_41%_complete-utrpoor_
MSTNSTPCINSTCGTPSEWIATKIGIIVFIIITAVLGNLLASIAILNERRMRTATNILLLNLALLDFLTALGRLPLYLINIVADRYYYGVVWCNIHSTISGICFIGSIYTLMFISYFRYRIICRSTTTRPKRHHAIYVSIFVWLWSTFVALWPILGWSANEFNPVEMACIPTWSVGISGLINGILEVVIDFLLPFSIIIFCYIRIYIYLKKKRPALKSSRSKRQSALVTRTMGIVILAFVLCYAPWSVIVFIVIPFGQENVYIPTGFYFITTVLVFINSSINPVIYGFQIPQFRQQYRRIICPCKKSNMITPSEGEPSSIKPRTCSHSGQKTQIPEESFSFNRRTASESGHYRKSKRSYVMQNQITARPMELKRSDEAYYSDADNSAAKTYG
>Placozoa_TriAdh162_evg1659740__type=protein__aalen=365_52%_complete-utrpoor_
MNSSNTVNNSFIPFSDFEANARFIAYAVLLAFTVIGNIIVIESFIVVRTLRTPFNIFLLNLATVDLFTGIFRMGFYLFNIAYAKGFEWPFSPALCNFSGWALSIAFSANVHTLELMAIFRYIAVVHNNTYNLTQKRAVISIVCIWIYSNIIALLPIIGWNRYRYQANEIACLPDWYYESSYPLFVTICDVIIPLTILFYCYVAIYITMKKTSRRFRDVSNQGMNIALQQISKREARVTRAMFLVFVAFLICIVPYAVCVFILFSIFHIWVGRDMAFLTGYFVNLNSAINPILYGFLYCRFRKAYYYTACLWWRKLSSIYTTLSSLHHRHNKVRLVKDCDGDFNRSRGTEIISMNHHDQAIIQEVD
>Placozoa_TriAdh163_evg19497__type=protein__aalen=319_24%_complete-utrbad__cl
MADDHAIVNNSNLPLGNAIIRSSVYCLLFITGFFGNLIFLVIFAKCPYMRIPINYFLVNLAIVDITATIFRELALIIGYFNCQWLYNYHTCNLFGFMRNICCAVTIFTLLAISVCRYLVICQHKGRRMTRHAVLCIIAFVWFYTILVCLCPIFGWNRYIYHQNQYVCSIDWSYQPSYIRYIIIVDVFLPTIITIICYTFIYIVVHRHSRRIQDILRMSGSLSSAQYNRIAREKKVTKIMFAVYINFLICYLPFSIITAILIPSGIKPPAELFFVGTFMIDLNSSINPMLYPFIYRRCKEAYCEVLCCHRSQTSPTSNCY
>Placozoa_TriAdh164_evg19528__type=protein__aalen=387_61%_complete__clen=1902
MSNHSLSLNQTRGFTPYTLAEAQVHFTAYVIVMVIAIPANIVTIFSFIIDRTLCTNFNLFLLNMAFIDLLTSLFRIGFNAFCIATIRNSTWPYGQPLCDFDGFIQGVVFAANVYTLMVIAVCRYIAIVHSKQHLITKKIVYIIIVIIWVFSSLCSVFPIIGWNRYRYQPYEHACLPDWSYEKSYPIYIMATEFVLPMIILLYCYTGIFINLRRNSFRMRTVSELNSGNNEAMKKIAQREGKVTRGMFIIFLAFVICFAPYSVCMFLLASAFNIPIDKGLMFFCGFMANVNSLLNPIIYAILYKRFRQAYYRVLCCCCSKLTFSSSSDHAGCSSNHGLRSLAMGAIENKNANHSTSPSMKTSSILPFRISPFLVLSSIFLVIFFGKLI
>Placozoa_TriAdh165_evg43354__type=protein__aalen=309_34%_complete-utrbad__cl
MDNRTNETHHTPLEVIVIKSTIFIIIAIAAVIGNSLVIIVISQYGRNATQTVTNYLIMNLAILDIINGLFQLPLYLVNIIADRQFYGEIGCAIHVQIGGMGFIGSIHNLMWIAIIRYLVVVKSKKLQSRHAYYCIGIIWATCILVPAVSFLGWGKSVYVDIEKGCVPDWNGNSISGIARGIYDAVIDFAIPLIVITYCYLFIFLFLSRKRRDMICDGFQSPTAMDKANVTSTMFIIFIAFLICIAPWSLLAFIIIPISKVIVPDGVYFTSSALVFCNSAINPVLYAYRSKDFRIGYKQAIHKICRCRYN
>Placozoa_TriAdh166_evg70376__type=protein__aalen=356_79%_complete__clen=1343
MIGNHTSHETSNMDSSYISSGQISLSVSIYLILTASTVVGNIVVLYTFYLYPYLRVPSNLFIINLAITDILNAMGRNNFVLIGLIMGPEPYTHLFCNISGFINSLGHVVMTATLAATAICRYLVIVRSYARKITTTVVRRIILTTWCYAILNCSMPWLGWSRYTYHPFEFTCLPDWHDENNFSYIIFVFIIDSVIPCILLIACYWRIYAFISANANRMLIHIRQSSLKARRHLPLRIMIKNEIKITKVLFIICVLFMICILPYSIVIFILIPCNVDVSPYVVFYCGVLINLNGSLNPVLYAAIYPKLRKIYRRLGCYLCHYATKIHQESSRRRIVAYPLNDSNRIKIEETKVTTIE
>Placozoa_TriAdh167_evg70886__type=protein__aalen=391_33%_complete-utrbad__cl
MDNKAKYTYNHNNASFYGSSNQNDHDDINREAFASGIIFWRVFIYCVLIAATVIGNGIVLFIFYKRPSLRIPVNFFIINLAITDILTGLTRQPIIVIDLLSRGESFIHTICGLSGVTLCVCYVVTIFTLLATALCRYLVIVRSYGRKLSTKVVVIIMSFIWVYGTIDCLLPIFGWNRYVYQPEEYTCLPDWQDSKGASYIIYILIIDSLIPWTVTAVCYTGIYLFIKKHVHHMLGHLQANTLTVHQQLHCQALQREVKITKVMFLYFLTFILCYMPYCLTMFILVPNNFHISHHLVFFVGCLINLNSAINPVLYALSSKKFRKAYNEIFGRFSLRLYVTHAMSRRTAIIQPFPNPSGLDKINELQNIEQNIFQAISATRIFPQQTISGTEQ
>Placozoa_TriAdh168_evg74047__type=protein__aalen=341_48%_complete-utrpoor__c
MTWPIMSNSCYENISDLSPTKIGLRAGYLAIIGFFGIVGNIFLLISLFLDKRIKSAINYLVINHTCLDLLQSGVRLPLYIVNIIMNSNGLGYELCTFHGFISGIYFIGTTYTLTAMAIFRYLVVCQSPAVNLAPRHAIYAIVLVWIIAIIMCLLPFWGLSHYDYNIIERSCLPTWNEGLANQINAVFESLIDFGLPLLTTFICYLKIYTVLRKIKMDLMRYRCESITANTCQYSSDRAKKRFTLTLSILFLNFLLCFTVWSIISFIVYPVTAGTACVPDDLHYFAISLLYLNSALNPLIFFARMRSLRMKFYFILETMTGRKQPETTLATSGTKRNNTIER
>Placozoa_TriAdh169_evg7934__type=protein__aalen=318_75%_complete__clen=1274_
MVNDTTSNITSQSYSTVTVISVLSYVILMIVTVSGNALALRVFHRYVELRTPVNYLLINLAIADILKGGIQDGLVLCGLLTPDWGYNRVICNVSGFMLSAFHVGTIFTLTLTGIFRYLIVVNSMKHWITRKVVVAAILVIWLYACLIAFLPILGWNHYTYDKMQLLCLPNITMEISYPIFAITVDIMVPIFLLGYCYLRVYMVMRQNMRRTTVTLHGKTRSRSYSRLHKREVQMTRMMFSVYLAFVICYIPYVIQAYVLIPLQIDVPNVIVFLTGYILNTNSAINPFLYGFTSEKFRQVYSAYLCCLFSCRKRVMPSR
>Placozoa_TriAdh170_evg803040__type=protein__aalen=353_77%_complete__clen=136
MENEIYDGSNTSNILSESIEFTIVKGAILTTLGVVALLGNLMVVFSILLPKKMRSPTNYLLFNLAVLDIITVTIRLPIHLINIMENRQAIDDPLCHFHAFLTGVCFIGSVYSMVGIAVFRYIVVCRSLSVKLSNRHALYAIGLIWLITVFIALWPFWGWSKFVYDPRERACIPSYSEGISGLINGILEIFLDFGIPLTTIFVCYWKIYRYIRATHQRLASFRESANVKHEYRKRRVTLTMWIVFVAFFILYAPWSIMAFVVFPVTNGQANVPDGVYFMAQALLYSNSAANPIIYGVMMGQFKRQYKKVITCGCLTSNEQMIQSDTDAERVVPYASRAITIDWLKAMYINCPIY
>Tadh171_Supposed_placopsin_test_evg1145940__type=protein__aalen=370_57%_comp
MRSLITPQNETYNKTVPSIVAEASTMTFFAIAAIAGNILVLLSIKRKKSLQTIRNVFVANLAVADLLFAIIGMSLAAVSSVTVRWIFGYEMCQIQGFANSFFCIVSLLTLSAVSIDRYYVILRPLDYHRKMSPRTVTCMVVYIWLHAFVFAALPFTGWSTYRYYYEESLCTADWGHSLSYTLTTIGAAFFLPLAIMAYCYYHILRVARAQSKIIAAEMASLNLPGTPSEDNNNNSNQEHNQSNGSNSLPVDIRDKSRITNAFRKYRREEKATITLMTVMGTFMICWSPHFFGIICLTFPYCPFPKLFFTATTWLALMNSACNPVIYGFLNRKFRHSFYELLGVNKCCKKQKMIINDDVVMGVTYRQSNGE
>Tadh172_Supposed_placopsin_test_evg81053__type=protein__aalen=384_18%_comple
MADTYINNFTNKSLELCNGSLVVSDCLWRIVLSCFMTLFMLMSCIGNGAVLLVLRYHHDDIKSASNYFITNLALTDFLLGVLCMPCILISCLNGQWVFGQNLCSLTGFANSFFCINSMITLAAVSVEKYCAIASPLTYHHYMSKSKVTCVISIIWIHSAINASLPFLGWGEYVYLPFETICTVAWWSFPNYVGFIVGINFGLPTVIMSCTYFLILKIARKHSRRIGVSTSTVAISTYLSPTGTYNNLSPVNVTTSDHQETLPLPCDTDLGILTSNSISQRIRLQYVREMLTSRRIHYKTHIKATLMLLIVIGSFIVCWLPHLISMVYLTIYEISPLPCSFHQITTWLAMANSAFNPIIYGAMDTSIRKGLKTLLGSWVKYCKLY
>Tadh173_Supposed_placopsin_test_evg17446__type=protein__aalen=340_22%_comple
MDNNNSNTTVPKMDLVYLILQATILSIITLFMIVGNFIVIVVVNRSEQLQNATGIFMANLAVTDLTLGVILMPITIASSILGRWIFSDIMCKFCGFLNVMLCSTSALTVMLLSIDRFIAISRPMQYIKIMSKKRALVLSTYMWIHSAIVSTFPLLGWAKYEYVEAEAVCFAIESVSYFNFLCASTVFLAIFLIIITHIYILKVAIKQSQQIVTLTPGFEDVTRETMRQMNRKTAKTVLIIVGVYLACWIPYISLTYVQIYANYVPPPIAITITSGLIFVNSASNPIIYGTFHRRFRNAFIRSFMPILTKCSIVDEYAHNREQASYLHTSNTVRKLNNSNH
>Tadh_evg1430757_type_protein__aalen_374_79%_complete__clen_1420__strand___of
MALSTANFNYSCDLQSNETVRCSGQLCSALLSILMISLIIITVIGNGCVMYVIYHKSVLHTVTGFMMFNLAVTDFIVGIFNMPFSLAAFVASQWEFGLAVCKIVAFIHTQMSTASVVWLAAISIDRCYAICRPLKYYSVITTSKVKIFIALGYLISIVVALPPLFEYKSWGRYRYLGKMAFCWVSDCKARQYLISLMSFLLTSFLVIVICHALIYRSAKSNFRRIPRPTMADHNDQISNSTTSRTLMPWLSNFTQVQHNATVSKRLEIADKDKINKTTLIIVGTFFICWAPRTIIGILQLLTTQLDNYGMIELLFLWLSMINSTLNPIIYGFHNKVFRQEFRRAFSCRPHRIRPIVLPTSNRPSMQSFHRNTSN
>Tadh_evg1738943_type_protein__aalen_121_99%_partial__clen_366__strand___offs
HRIHFDPSLTIILIIIIIIIMVTAFIGNFLIIITIYYSKRLHTNSGYLMANLAAADLLFSCTVIPSTLVILIYRRNILPSVLCVMSGFFYTLAGGTSIATIASITTDRFIAVFKPLHYPSW
>Tadh_evg1769955_type_protein__aalen_295_75%_partial3__clen_1179__strand___of
MASDHDLNLLLLSNATTNLSKVEIPSSVELPILFTIMIVAIIANSFNLWVIYRSPSLQTCSNVYLIAIAVTDFLTGLIVLPFVIAVVFTSNNQIICQIQGILISIFNGASFSLTVAVSIERCHAVIDPFKYIRRATRRKYVTVITICYCYSLALGVFPLLGLEKYGFGRYRLISTCWLSFKVDRSNRFINPVYAIGISCSVVVIVSCYIVLFLIAYTKSNSEAANHRSLKTSLRTIVLIVGTNVICWLPFTILMMSGVVAYWKYTSNREVSTGQAQIILILSYLNVSINPIIYLS
>Tadh_evg1792047_type_protein__aalen_332_39%_complete_utrbad__clen_2551__stra
MSSSGCNELSNDLNYSRWCILKDCNSLSPALIIILTSLTSVICVIGALGNALVVVVIYRINLMHKGASILMASLAIIDFLIMIFNFPLWLTVLLQSRWTLGSSFCTFTAFSNTFLSFNSALFVAVISIDRCYAVSLPLKYERKITPSIIFAVIGCLVIFSSILSILPLVGFGYYDFVPSYGHCFFRKLNKDIRYEAMVVTMCYYIPSIIICLSYYKIFTTAKGHTRVVHCDENCCYLVWNTGAKNKLTRTVLFVVGIFFTCWLLFFVAEAMRLTSFDCISHVITLLSRWLVYTNSALNPIIYGTTNKKFRSGFIKVLTTTLHALPCSKYHNN
>Tadh_evg19452_type_protein__aalen_233_79%_partial3__clen_874__strand___offs_
MHHLPTIITTTLISRNNFSIPTISQQEANLHVAFYGVIAFFAVLGNIPVLIIICRTPALQTKSNLFLINLAVSDIMTGAVKDVFIMIGMQPRRWIYSDTLCQISGFFIGVLHSVTVITLMVVAIFRYLIVVHGRRVNLKKRHVWIAIVLIWIFAILDALLPIIGWSKYTYSLLEFGCLPEFDPTPPSYALFLLLAVTLIPLSIITYCYIAILINIFIHDGTLRRYINHNGRQRQGLRCQLRQRELRATRRMFVVYMAFIVCLLPWAIIMLILVPAGILISLKSIFWIGFLVNMNSAINPLIYYMIYPKIRRGYKKLICGHRRLESEVTSIRTTRTKVMSAWS
>Tadh_evg19746_type_protein__aalen_255_30%_complete_utrbad__clen_2536__strand
MVYCTIAYITFDRSIAVFKPFTYSTLVTSRRAIIIISTSWIILALISAIPLFGLQAYALGKYQYVGYFSSCWLDLSNFYENGIYVLGTFFALLAILLYVVINYICLLLRARKAYHQIMDSSIARRRHHRLQKSTKTVTVVIGTFLIFSIPSVYISLATALQHRYVGSPLICRLFSLWAMYTNVAINPFIFGLSHHTFKESYFRLIADIQRGYFCHHCKLIKSHRRVRIHPTMIAPRNKYSKQSFTFETTATLTTG
>Tadh_evg2736_type_protein__aalen_362_12%_complete_utrbad__clen_8620__strand_
MVNLNQTCQEHSINSSCSWPFSDVVAASLTIAMIIVAIITIVCNTAVLTVIFNKPMLQNATGFLMFSLAIADLLIGLFTMPTLIVTLLAKNWVFGDAFCSVSGVIQTAMSNLSVCVIVGLCIDRYIAILRPLRYCSIISRKRVIFYLMIAWSFSILLASLPLFGLHQFGLGRYTYLPSEASCWLSIADSYNFIILFINLFLAYTLGIFIVYCLIYRVARRSFFRISDITLTLSPKHDRRVNSKAAKTTFVIVGAFILCWMPRMILLIYQVQLKLRNDPQLAHHTVSPIVMLLLTWLSLINSALNPLIYGTYNRNFRRSVVEILSTGEARSRGESLSNPHARKISNFTTKSSSRTTCTNCSSS
>Tadh_evg370966_type_protein__aalen_190_42%_complete_utrpoor__clen_1349__stra
MQKVRRQSIIQNLVRPNYQLYSMFQLATVSFDNTNTTLLPTSNFKINPLQLVTIATLSIIAMGSVVGNSFCLATIYATPSLHKVNNILLANMAAADLSIGMIALPAMVVVVWLDYPIPTILCQFQGFVLVYLYPVSLLTVTAITVDRILAITRPLHYLDVITYKFRWILGIIWIAPFTIALMPVMQLEQF
>Tadh_evg715_type_protein__aalen_278_15%_partial3_utrbad__clen_5335__strand__
MESKASFIPVIGIIILTIITITAIVGNLFYLITLYKNPSLQNRINNNFIGNLAAADLLTGLLAIPMVLTVIIMGSSVPSTICQAQAFLVGWFYGVSLTIAAVISIDRCIIVVQPLRYPNLMTPNKVKVLIIFPWVFSLIIYIVPLLGLENVGLGRYGYKDYCRLDSSIISIAIEREEENCSKGFAIGSPEEALVFGASDVIASIYLIHLILVISIVVGCYSIIFYIACQKNLACDRNRARSIIKSIRTTATIVGTNLFCWIPTTVLTILDLSDFEIFN


>Outgroup_Cnidar_NemVecNVEC200_004087_1_1_protein_AED_0_02_eAED_0_02_QI_165_1
MNASVATNFTRAAPTGTAGLAMGSKVLLIAAYCFIMPIALIGNVFVVRTIFKVPRMKTPTNMMFVNMALFDIIVAVTMMPYMISFILYPFRWLGGLFGTITCKLTYYAFYISIAGSILALTVMATDRFFAIVLPFKKVRFFKRFKLLTCIVWVTSMLYMLPIAVLQEVKLINGDFQCATNWFKLADPLLSFKAFSLCVLVSFYLIPLAVMAVLYALIAHRLWFSRIPVENAQDETNRRIQNKKRKVVRMLVIILVVFALCWLPAHIGHFMLIINDSPTEVLVMFGFFLGHANSAINPCLYVILHSGFRRAFLQLFPRFRGTHSDCISRMNTTAATVMSSFSDNRISQKRNDIQREALL
>Outgroup_Cnidar_NemVecNVEC200_014826_1_1_protein_AED_0_34_eAED_0_41_QI_0__1_
MSSNVSNLCVGYSNIETPSSIEIAIKLLAYNVVFIVAFFGNILAISVVLSNVHLKTTTNVFILNLAISDLLIAIVCMPSSMHSIVAHSRQTSEVSGIFGAFLCKLHQFLQGISITSSILTVACIGCDRFLAIVYPFKNIITLPISKIIVALVWFASIACISPLLYALKFHDAGNESYCYEKWEPLFDTHKASVHYTLFLFVVQYAAPLLLITVLYSTLIKDLWQSSRTHSDRKRAYKENKAVLKMLVTIILTFAIFWLPMHVVMFVSIYTTDPVINACGPKAAVVFLGWFLGHAHSACNPTIYFTFNEKFRIEIRKLMAKVKSWFVSARQQLSVDDETTRQTAVSFDLKRVSFTSLRSNGKFNPAVELKDEDKQENGQQRQRISLGESEHVTAATIPLAPSNHVRLEVEKSGHVII
>Outgroup_Cnidar_Rhopilema_esculentum_TR43380_c0_g1_i1_p1__Rhopilema_esculent
MNNSSFSTPVPGLSVSCVPSEPVSIQLQVAMFTLLVIFSLIGNSLVILIVAKNKRMHTVTNALITNMSVADILITILPMVWEIVRIIHLPRGNWPLGGFMCTFMHMCIYLSVACSILSLQVITCDRFLAIMFPFNRTITKKMLPYILVSIWVISVAYASPTIYAMELAEFAGDTYCIEKWNPPFDAKNSPVHYTIILFVGLYALPLLTMAVMYTAIAWKLWKRIIPGESTSETEKQLLKQKKNVIKMLLAITLSFAICWLPVFVMQFIMFTSEYYQKCFTSFPTWFIFFAFFMQYLGSTINPYIYFTFSGTYRRGLKNLVTCFKRIEPNSTLATKRTVHRNTINTSGLSTTNSAQTPIVATAQKTQDGLPMTGKGDSVIREESAENLASPDRNANMVV
>Outgroup_Cnidar_Rhopilema_esculentum_TR102048_c0_g1_i1_p1__Rhopilema_esculen
MNYSEVAVILILNSSHGLTENQTRTALPTFTSGALKNAETSSSHSPLDIFRLTLSSAIFLLAIFGNIAAILYIFKHKQLRSIKNYYYGYYLINLNVADLFVAIFCIPFTVIYYESKKWKFGWLFCKAMPSIQVMVVSASICTLATITWERYRAIIHPMTPRSTMFGLRVKILTIWLWSTAVAAPSFYAYEYNEMLPLYQCQEIWPSHYQRQAYTAFIFLVNYALPLSFILIAYFIIVIRLKFGLTPYSERASKLLQNRFIKLMTLLISCFAICNLPIYVCFFIMDFSVVENHFLLSNAINFSQVLIWLNSCLNPFFYCALRGLLHKARSESEIPCRIISGSPPIRQRESFRRLIEREEDRTTCQRLQGLSNATASEPLDESYL
>Outgroup_Cnidar_NemVecNVEC200_003223_1_1_protein_AED_0_29_eAED_0_29_QI_0__1_
MDSTTAYQNQSSDNQSLENKTLPSVSSEELEFKAIKIAFYFVILIGSAVGNSLVAYIICSNRRLKTASNFLILNLAICDLLTPLVSIPFDFALEEHEYTWLYGRAMCRLLWPLATLSATSSALTLAAISLDRYLIIMHPFRSRLTKRQVLFIVIGIHFFSCVVVSPYVAFLNLEGSVCQETWPAQKYRKAYTVVLFLVQYAFPLLYMVTMYTMALFQLYSITGKVRGNKMKQTFNSPSGTPTMEARGTRNRTRKHGVCEVSDGSSTIGRLRSKLSLKRKSANTRATWTFIGIVIIFMCFMFPNQFIWMQTDLGNGARDEKAFSKAVIICWLFTYTNSVANPIIFAIFNNDFRSGFRKIFRCIVCLGQGNSRKLSTFLSTTDQGHVYPSSNNGTLRRARDSPQVDRQIPATLGVPEATHKQSQVSFTFPPSFD
>Outgroup_Cnidar_NemVecNVEC200_004061_1_1_protein_AED_0_40_eAED_0_41_QI_0__1_
MNTNRSLGLRTNFSRDNLNRTEGMESMESGVLHTVKIIIYAIILLLSVVGNTMVVIVICRQKRMLTPSNILVLNLAVCDILTPLTSIPFDLAYEENGYVWPYGAVLCKALWPTATLSATSASLTLTVLSLDRYRVIMHPFQERLTRTQIKILILFSHSLSLALVIPYARVLELDPALNDCMENWSDFSQRQAYTMVLFLAQYGLPLPFMIIMYTLALKNLYSTTDKAMGMVNLLTERKNAGFTDVFLVRQNVRRDNMQNLKATKMFVTVVSVFAVCMLPNQVLWLWSDYGRGYEHESFNTAAIVCRFFTYANSVCNALIYSFYSKEFRRGYRKIFRAFNLRVLGRTISLKRRPSNQQALYKIPRFEITRTSVRSRETRAMSLFTTNTTMSQGSPDSGIETVESFASKSCDLGDTPQRKESPSQRKQSQQFLQIPTKRTLSHGSNKFSERRAVATAQVTLSSTVEGLLVALRRPMNGQAPCCQETIREFIENLRETRL
>Outgroup_Cnidar_NemVecNVEC200_011617_1_1_protein_AED_0_01_eAED_0_01_QI_0__1_
MANPTNYASVTDTEKLVKLILYIIALIVGVTGNSLVLVILARKSRRVVNDFFIINLAVADLTLLIFSVPITVLFYEESRFTAFVCKTVWPMMTIANNVSIFTLTIMAVCRCHVILNAFRPDIQQTTVVRSIALAWTLAAFLLLPLIIVAEENPKGAGCEENWTNLESRRAYTASLVILQYVLPLVAIAIAYVWIGVDLWKPERYMATSWATQDRKGREKRRKENVQIVKTLATIVVLFAICMLPGHIAWMLADFGGKSENNVAMIILRFFDLLVYVHSCMNPIVYGTLTKYFRREYTRYFKFVFCCNAELKALHHSKSHHRSHEHIHGVTL
>Outgroup_Cnidar_NemVecNVEC200_004860_1_1_protein_AED_0_29_eAED_0_30_QI_0__1_
MVSMVSINSTNLTLDDQVIVAPLDRVEGKVQLAVYVLTFLVGLLGNALVLIVVYGKHSRRTVNDLYIMNLAVADLIFIAFLPLYSFNLFQRVIMYTPVCKFVLPVMTMTYFVSIYTLTCMAIHRCIVILNPFKPEMSHRKVYLCILVIWFISLVFVLPMSVVSIADATGQCIESWPSQKHKQAYTASLCMLQYIFPLSVITVAYIRICFDLNHERAPKHERHAQHHQFHRENLQIIKTLATIVILFAVCLLPGQVLWMLLDFGSKDEKSLQMLFSMSIILSAVHSCLNPIVYGTLTKQFRREYMRYLSYICGCCECSEGWRRPRLASVWMSISSEHHENNNKGKHVEWETKANGTTILDRESVV
>Outgroup_Cnidar_NemVecNVEC200_004063_1_1_protein_AED_0_00_eAED_0_00_QI_0__1_
MTSNCTNSTQATGQREPLESTTFITTKIVFYFLILLCTTVGNSMVVYVICTSRKMRSSSNLLVLNLAVCDLFTPLISIPFDFALEENHYVYLFGKAMCKVLGPSATLTTTAASLTLAAISLDRYRIIMHPFKTRLSSKQIKLIILGIYVFSVIAVFPYAYVLRLENSDCSEHWPMVLYRQLYTMALFLIQYALPLVFMIIMYAFAIKNLYSASDKMRNNSIHTPAFDMNKLEDSEGKRVFFRKLRRKSVGEENPNARATKMFMTVVAVFSVFMFPNQVLWLWADYGDGLKQPHFRRVSVICWLFTYTNGVVNPIIFAIFSKEFRSGFKALLKFIFCCNQEVISLGKGRFEFFTRTATDSSSHSYDGATERGKHFKATSINTGYDTINSLRKSNCDFFPPRPCETTLFIKTLPNLTAQKHGSSCDKNSLCDKTLESHSYREPNRGESRLSGSFSDRSMADESTARCTDGVLKATTPLNSTDMDSQEGFLDKSAFLTFTDLPETYC
>Outgroup_Cnidar_NemVecNVEC200_004265_1_1_protein_AED_0_19_eAED_0_19_QI_0__1_
MNSSNFTTFTGLDGIGNHARISTEFKILKMALYSIIFLLSMTGNILVISVICFTKKMRSSSHILILHVAICDLLTPSLSIPFDLAYEELKYKWIFGKAMCKILWPCQTYLTTSTTFLLTAICVDRYRALVYPFSQRWKGRRLYCKIASIFAFAAMVVIPYMLVLNLSATSGIKDCVEEWPEPAFAYKQAYTMVLFLLQYAVPLVVMIVLYSIALQSLSNANKTAVKYSSLSKKNSQRSNSVRSDTDHQNLEETRREQHFKVTKMFIIVVIVFAISMFPNQVLWLWVDYGDFSNHPHFPVTAVVCRLFTYSNSVLNPFIYGLYSKEFRSGYIRAGKTLSSSRDRYKPSSRDRYQAAKKMRGGLEKELGKNTLLNGAPNDGAGTELINFSKLKNVDKGEMVDATSSSRGRDEKGRVMSVISVPPNNHQSITCEEDKQGNGLHIDDSFQTDEISLDMTDDKNLMHRLGKLQESRC
>Outgroup_Cnidar_NemVecNVEC200_011657_1_1_protein_AED_0_25_eAED_0_27_QI_0__1_
MAAYNSSSVFEDNRPPMSPIQIMRLVLYAVIFVCGLIGNVLVIVVVKCRGKKRTFHDYFLLNLAIADLLFILCLPADIYIEVAVFPFTEFYCKILYPLTTFAFSLSIFTLSSMAVGRCYVMKNTSKPPLKGRAAMLWILLLWIASFACVLPLTIVARSSSRSCREDWPDPIYRKAFTASLLLLQYIGPLVIIALAYVNIGILLAKNKVPQTNSNSSKSHSLLHRIRHRNLQITRTLAVIVVLFALLMLPHEIAWMLLDFGPDPNSKLADTLIKFSPILTYLHSCSNPLVYGLMTTQFRNDVRKYVYCCRRYQGSYESETEHKASSGKLLKHKKRRKKCDKGRLGEHVIADAISTSHAVGYGGKVNVIVYLAPSDKRVKLNNNGPLKQNGSLQVYNESHQGICSETSCAEKPKIVIKVSENGDEAGNNKGKTFKDEENSGTSIGSSKLSKEDQTVDTSSIKLEFDESR
>Outgroup_Cnidar_AlaAla_agalma_gene_34706_3_isoform_1_p1__GENE_agalma_gene_34
FLCSALGNSLVVYIVCKKRRMQSVTNWLILNLSLADLTVSVVCIPLEVPILINNEKWLYGRVLCPVLYPLQTTAIYGSVLTLVSLSLSRYWAILHPMRQQPTIKQAKILIAVVWLLSLLFSVPYMSILKYSDNPPSCKESWGENQSKIYTLAIFISQFMFPLLIISVAYARIVMDLRRGIKADLTPLQKVKRKETTRVVKMLVIVTTTFAFCILPYHV
>Outgroup_Cnidar_NemVecNVEC200_003701_1_1_protein_AED_0_01_eAED_0_01_QI_0__1_
MGLYNLSMNYSGSQHDLEPVGLRWSLRLIYIAVFFIGIVGNLVVGIAIILRKRLRTSNNIFTLNLCIADLIVIVIYVPTQMAAFENDHNWPFGNFMCQVAYIIIPLCLSASIGILLAISTDRYRAIAHPLRPRLTLMNVKIIIAIIWFLSFITSIPLLFVAGTDRPDPSGKLYCSELWPRGTRYEEMYWIAIFVVQYVIPLAVIAALSRVTAMKIRQNSFFSSARKRSQIVTTAVRQRLKQSTKIAKMLIGLVLLYSICMLPQHVIYFWLKYGNLNVLSYKMYVFRLANVFPMANCALNPILYGTLNKEFAQVFKSFFAIFGCGKIKTGDEKNMESEGTLSPEKRSIRWIRSASQTKRPESAMEEALL
>Outgroup_Cnidar_NemVecNVEC200_003700_1_1_protein_AED_0_02_eAED_0_02_QI_0__1_
MNVNHTRDFNFSFPAASNATTVDCGSDSVIKWALRIINCIVLLVGLVGNAIVCTAVIRRKRMRTSINLFTFNLAFSDLIIIVIYVPSQIIALENCQRWVLGTFMCHVVYLVLPICVSTSIGSLLTISCDRYRAIVYPMKPKLTMNKVKIIIGLIWFVSALTALPLALVVTTFRPAPHVTYCTEFWRDASWGVLYWVAIFILQYLVPLIIIVSQAAVIAVKLRKSRIPMLSSSSETLYKKTLRTRIKQTRKITKMYIALVLLYAICLLPQHVVATFWYNFGDFMEYSPKTRDLIYQIVNIFPMANSALNAIAYGTLNKEFKGIFKIVLHPKSCVGRSGLGALDKLHFEHSDTAHVMTSHRRDKHQRTLLTAEENGN
>Outgroup_Cnidar_NemVecNVEC200_003694_1_1_protein_AED_0_12_eAED_0_14_QI_0__1_
MELRSNSTNSSNTATGLYIEPQPLRWTLRLIFIIVFLVGSVGNLVVCMAVIRRKRSRTSNNIFTFNLALSDLLTVLIYVPTQMAAFENDHNWPFGNFVCQLAYVIIPVCLSASIATLLAITTDRYRAIAYPMRPRLSGKHVRAILVAIWTVSIITALPLMFVAREVRPAPRQVYCDEVWPEGPYSRVYWIAIFVIQYILPLGMICALAMLIALKVRRNSLKMIEKSSHVLAAAVRQRMKQTSKITNMLIALVILYAICMLPQHVVYLCMVYGDLLQFKYRVYVLRFANVFPMANSALNPIAYGTLNKEFKMVFKKFFKCQCHRIPIDDESQIDGRFSRSRRFRLAVYRHIDGEGNSVLEYGRKWRRKSSASSVRGNGSARHHNGGTFRARKSSTIAGLKGNFLSDNGGYMLPNGHTTEKRSGESARSVDHSGSHSGISEVSFVQKQVPADDDEKKKPLRKSKIEGCVAKVNSHISTSKSGETSGECLKKVTMGHKTNLDVSKLENMAEGEETERDGCSFVSLSSSLEWDPMLIGCLQKEPAQQGLHHSKIDNLPYHWTTNNLQSLLLPSTNTYDPVDNFHTLLLSVDNDNSCAISSYDSSFNPGTEPCPAFSSATSSSREKTSNSKHCDALEVDSGFGADPCWFTNNTLSEKCLKDTPTEGFKGISAEVPDTPATPSQPMATHGRLETMFFKCMSPARETTV
>Outgroup_Cnidar_NemVecNVEC200_011616_1_1_protein_AED_0_00_eAED_0_00_QI_451_1
MEKLNLTLNNTDASIMESNEEGKIFKIVFYIFLFIFGTIGNLLVMVVIKSRKKRSVNDFFIFNLAISDLTFVLVSLPFYTYELFLRFDKFGFYCKVVWPMMSVTLCVSIFTLTFMSVERCRAIVFPLKPRIKRTSVLIGLSTVWVASLVCILPLSIVTSAEGELCMERWPSEGHRKAYTIALFAIQYAIPLLIIAMAYITIAIKLVRTEVPDRTSVNNRGQIVKRQSRKENFHIIRTVAVIVSLFLVCMLPNQIAWLLYDFEGEEQAKLFWSFAEALIFLHSCVNPVIYGSLTRQFREGYIRSLHYVCCCGKPLKRAPDFSDFRETRDVTNQHHERSNQSSLKQSNVLTRLKRTSQHLRDSRLNQRDATATSPIATPPTPRGVNKVYKSSKVNKSSGNLVRLHIAGTASKVPERAREEQASPTIEHSNRWIKPWTDSIADECPHYEVAEIRAKNGKYASIIGSNGKSAKHHSNGNAITNNSKECKGKVKVSYSEPNLQSSWRSASQKKSSTDYASRDDLRRSLKRRRKRSARNNSADGCLNSSFMNYGVIIDEDGHYHSDPVNIADIGIVFQISRV
>Outgroup_Cnidar_Rhopilema_esculentum_TR37833_c0_g1_i1_p1__Rhopilema_esculent
MNYSSINLSIASNSQNDSFSCPGKNVVDRNLQVVLFSLIIIVSLIGNFLIVAIVIKNKRMHTLSNLLIMNISLADLLVTLLPMVWEIVRLGYFTDGTWPLGSFMCVFAFFCVYMSVACSVLSLSAVSIDRYYLIVKPHSYSLKNQYIKYIIFGIWASAFCFALPTILMQRVVTDKDTGKKQCVEAWKNPFDPKTSPRIYTAVLFVFLYVIPLMMMTVLYSKLCLKLWMRNSPESMISKSRKKAVMRKRKVVIMLIFMVLIFAIGWFPIFLVQFMTYFDSRVARCAYSIPESLIFVGYFFEYLSSALNPYVYFVFSESFRHGLATLFQCQTRGRPRARSGTVSRLQLSKYTPSPTAFRDENRIHRNGSLRVSPDSDCIERRPSSSPMRLNTDDIHSRQTSPVK
>Outgroup_Cnidar_Rhopilema_esculentum_TR50346_c0_g1_i1_p1__Rhopilema_esculent
MQSKDEKMTRGDYGTNINGSVSLNRTLCKLDLNHTLWNETLVNLCANLTVTSLDSTKRNKTTGFDQRRESQGSLIFRYFLIALIFVLIIIGNSLTIHVVRNNRNLTSIKNYYYGYYIMNLSISDLLVGLVCLPTTLLYYIMPGPWVMGLFLCKLFPTLQIMVVSASIWTLTVITFERFLAIVHPLKPRSTSRSVRFKVVAVWIWSFIIALPSFIAYKIGRDKQCQEIGIDHWYTIVLFLINYALPLSFIFVTYLRIIVELKTQSSTGSQREIANHKRFLKMTVILVVSFALCFLPSNVIFFIFGYANVKIDPLTISTMLQYFHVLIWFNSCLNPFIYGSVDKYFKKGFKKALGLGSSNDSQDKTNLSKMSTGKGDKHAHANNHKWLPPNAPKDRGKRKLEENRSVKFSEPHQLALSNNNPSVGYCRLNDVSPQEIPKLSDKGFVSFVLYQSKQGSNMNLAEGDAEENKELFVDLGSHKKTDNGRFRNSNAVFYDLSNKEELQREFQLSKETAI
>Outgroup_OctVul6B023529P1_2209_1927
MWVHIGNQITPEWPFGDLVCKVNTFIQVIAVTLSVLSLTTISADRFMAIVFPLRSRMSSTKASIVISMIWFISISVAAPQLIVRHQSEFTWADRHEIYCDEVWPTVYINTKCETDQPVRKIYYIIFILVLYFIPILVMIVAYSIIVLTLMKRKAPGVAILSTTLAQEKSKRKVIKMLIVVLIVFILCWSPQQILLLWGLFRSKKQFPAYIETVRFVALYVAYLNSSLNPILYCGFNENFRKGFIDAFRCSFSKKTLRIFPMRNIERTSSGIGERHSSRCRSIQERPHTEVSTKELTRC
>Outgroup_Deutero_Ambulac_Sakowv30028774m_408_408
MNNYTYNISCPYPCEDYDYDYDELEMTEEWQTILTLAFSSTIILSILGNVVVIVVLLCVRSNNCLNVYLINLAVADLTMAVFSMPFTFITLMNGHWTFGKEMCSITLFLMQVSVCVSIYTLTAIGIDRYYAVLHPMRRRASKKRNLCIVLIIWIISAMSGSVQIAMARTKQYIWDGEFFYTCGEQWPNKTSAVAYEIFVMCGTYFVPLLAMCYTYIMVGYTLWFRQIPGNADQVRDYKHIKTKRKVVEMLVVVLLMFALCWMPLHVFNIVQRVHRDLKQQDITRQINAALIWIAMSNSFVNPVIYCFMNDSFRNHLKLICRCVCNKTTTNQGEFLVMRHHSHSSPRRETQSTDCKTVRGNTVNENEIYECE
>Outgroup_Deutero_Ambulac_Sakowv30036814m_412_412
MTGFVLSMILAVIGNVLVICVLTLGTRTWTDLNIFLINLALADLTMAIFCMPFTLPTIMKGHWIFGEAMCPIVVSLQQISICVSIYTLTAIGIDRYYAVLYPFKQRVTKNRAHYVVFLIWLVSLSLSVVVLVTARSEPFDLNDFVNVPGEIVYFCSERISLSSAMAYEIFILVITYVIPLCILSFTYYNIGKRLWGRSLPGNADRNRDLSQTRSKRKTIKMLLVIVVTFASCWFPLQVFNMVNDVFPALYYDIATQDIMRLTQSCSLLLAMANSFMNPFIYCFLNENFRVSN
>Outgroup_Deutero_Ambulac_Sakowv30016876m_423_423
MSADWQTILTTAFTLTMVLSITGNALVIVVLLCGKSGRGDLNIFIVNLAVADVSMAVLSMPFTLTTLMYGHWIFGAAMCPVMLFAQQVSVCVSIYTLTAIGMNRYFAVMYPLKIGWTKKHNRIFVLSVWVVSVILSIVPPIVGYTKEEYWDGNTIFLCAEWWSNETSSAIYELFVMCITYFIPLVLLAYTYISIGRRLWGRQIPGNADHNRDRTQKRAKRQVIKMLLVVLIMFALCWLPLHIFNIVQRVNPHLLQQDTTRMVNAGVLWLAMSNSCVNPVIYSFLNGNFKVSIPK
>Outgroup_Deutero_Ambulac_Sakowv30017510m_425_425
MASNGTVAVFNSSPSLTITVVLSLLYGVISLMSVLGNALVIFVVLRNKKLRTITNSFLVNLAISDIIQGLFATPFQFAPAILFRWPFGDFMCPFVPFVKTLSILVSIGTLTVISVDRYFAVCHPLRRRLTPYSAVITMSIIWINGICTSIPQLLNLRILDYGFPDGRVFCAPVWSSEKSRNIYHLYIFVTSYAVPLFVITVAYSLIVKKMYLSKTPGESNNARDKNIAKNKKKVITMGMVLVVLFALCWLPLQ
>Outgroup_Deutero_Ambulac_Sakowv30017460m_426_426
METADLTVVQHNITDYLWFGNITQNNPGLRHQVLPMMGYYQPLWLQIILAILYACTSILSVVGNLVVCYIVLGNRRMRTVTNYFIVNLAISDILMAVLCVNLTFYYSINFHWPFGFVMCALVQFVQMVSVSISIFTLVAISLDRYVAIIHPLRPRMTKKQACVVIITIWVLAASISLPAGINSEIDIPANSSLIGCTEKWQTDKQRSVYTITLMILQYFLPLVILSITYSIIGYAIWGRKPPGERERHRDARQAESKKKLVKMFALIVLIFALCYLPIHTFNLLLDYEPDVGFFRYIKLVYFAVHWTAMSNCIYNPFVYCWMNAKFRDGFKYVFRFLPCVHYIPKDKFPVKRVNTCTTHVGSFKMNLLRENALSPYVNGRARGMRY
>Outgroup_Deutero_Ambulac_Sakowv30017465m_427_427
MGNNDTASMFNSTPSLSITVILSLLYGVISLMSVLGNALVIFVVLRNKKMRTITNSFLVNLAISDIIQGLFATPFQFAPAILYRWPFGDFMCPFVPFIKTLSILVSIGTLTVISVDRYFAVCHPLRRRLTPCSTAVTVGIIWINGICTSTPKLLNLKTIEHILPDGGVRMFCVPQWSSDQCRNIYHLYIFVTSYAVPLVVITVAYSLIAKKMYVTKTPGESNDARDQNIAKNKKKVITMGIGLVIVFAFCWLPLQLYDFLKFVTPDILSYKHINIIWFCCNWLAMSNAACNPFIYGLLNDNFKREYRKVFELNKMTVRVGPVPMEPVPRVIGDQPKQQSWDLQEQSPPTLSQHVTRH
>Outgroup_Deutero_Ambulac_Sakowv30017502m_428_428
MRTITNALLVNLAISDIIQGLFATPFQFAPAILYRWPFGDFMCPFVPFVKTLSILVSIGTLTVISVDRYFAVCHPLKKRLSPFSSGVTVSIIWINGICSSIPLVWNLHTYTYSFPDGNSLVFCIPTWESERSRSIYHIYIFVLSYAVPLVIITIAYSLIAIKMYFSKTPGESSVTRDQNIAKNKRKVIKMVMVLVILFAFCWLPLQMYDILKFTTPDILSYKYINIIWFCCNWLAMSNAACNPFVYGLLNDNFKREYKKVFKLEKKTPKVGPTPVVDVIVSGGELH
>Outgroup_Deutero_Ambulac_Sakowv30017461m_429_429
MAMSYRKAVNANITDVLSLHNTTEDNSVVVFQEPPMMEYYQPLWLQVILAILYACTSLLAVIGNLVVCYIVLGNPRMRTVTNYFIVNLAISDILMAVLCVNLTFYYSINFHWPFGFVMCALVQYVQMVSVSISIFTLVAISLDRYVAIIHPLRPRMTRKQAFIIMIIIWVLAGGISLPAGINSKIDTHSNSSTIVCKETWPTNIQRSIYTITLMILQYFLPLVILSITYSIIGYAIWGRKPPGERERHRDARQAESKKKLVKMFALIVLIFALCYLPIHTFNLLLDYQPDIGHFHYLKVVYFAVHWTAMSNCVYNPFVYCWMNAKFRNGFKYVFRFLPCVRYYTPKVKKPLKRINTYSTQMGSVNVTIRKEICLATYNKGGAQ
>Outgroup_Deutero_Ambulac_Sakowv30006080m_433_433
FVITVGLSVVGNSIAICILSSENRVRTSFNTFLINLAVSDLAMGALCMPFTATAMLVGNWPFGDFMCPFVSFMQQVSVTVSIFTLTAIGFDRYLAVVEPMRNLRPSSLPRLVTAFIWLISSVLGIFQLVTARTKAYPMDTGEVIYDCDERWNNQLLQSVYEVFVIFATYVIPLIILSVSYTAVVKALWAREIPGNNDKKRDRRYRRSKKKVTKMLVAIVIIFAICWLPLHCLILATVFDITILEDPNNRTVIISVYLFVHWLAMANSFINPFVYTICHDGFRVSIYVARIAWNIYGL
>Outgroup_Deutero_Chord_Hsap_sp_P21452_NK2R_HUMAN_Substance_K_receptor_OS_Hom
MGTCDIVTEANISSGPESNTTGITAFSMPSWQLALWATAYLALVLVAVTGNAIVIWIILAHRRMRTVTNYFIVNLALADLCMAAFNAAFNFVYASHNIWYFGRAFCYFQNLFPITAMFVSIYSMTAIAADRYMAIVHPFQPRLSAPSTKAVIAGIWLVALALASPQCFYSTVTMDQGATKCVVAWPEDSGGKTLLLYHLVVIALIYFLPLAVMFVAYSVIGLTLWRRAVPGHQAHGANLRHLQAMKKFVKTMVLVVLTFAICWLPYHLYFILGSFQEDIYCHKFIQQVYLALFWLAMSSTMYNPIIYCCLNHRFRSGFRLAFRCCPWVTPTKEDKLELTPTTSLSTRVNRCHTKETLFMAGDTAPSEATSGEAGRPQDGSGLWFGYGLLAPTKTHVEI
>Outgroup_Deutero_Chord_Hsap_sp_P25103_NK1R_HUMAN_Substance_P_receptor_OS_Hom
MDNVLPVDSDLSPNISTNTSEPNQFVQPAWQIVLWAAAYTVIVVTSVVGNVVVMWIILAHKRMRTVTNYFLVNLAFAEASMAAFNTVVNFTYAVHNEWYYGLFYCKFHNFFPIAAVFASIYSMTAVAFDRYMAIIHPLQPRLSATATKVVICVIWVLALLLAFPQGYYSTTETMPSRVVCMIEWPEHPNKIYEKVYHICVTVLIYFLPLLVIGYAYTVVGITLWASEIPGDSSDRYHEQVSAKRKVVKMMIVVVCTFAICWLPFHIFFLLPYINPDLYLKKFIQQVYLAIMWLAMSSTMYNPIIYCCLNDRFRLGFKHAFRCCPFISAGDYEGLEMKSTRYLQTQGSVYKVSRLETTISTVVGAHEEEPEDGPKATPSSLDLTSNCSSRSDSKTMTESFSFSSNVLS
>Outgroup_Deutero_Chord_Hsap_sp_P29371_NK3R_HUMAN_Neuromedin_K_receptor_OS_Ho
MATLPAAETWIDGGGGVGADAVNLTASLAAGAATGAVETGWLQLLDQAGNLSSSPSALGLPVASPAPSQPWANLTNQFVQPSWRIALWSLAYGVVVAVAVLGNLIVIWIILAHKRMRTVTNYFLVNLAFSDASMAAFNTLVNFIYALHSEWYFGANYCRFQNFFPITAVFASIYSMTAIAVDRYMAIIDPLKPRLSATATKIVIGSIWILAFLLAFPQCLYSKTKVMPGRTLCFVQWPEGPKQHFTYHIIVIILVYCFPLLIMGITYTIVGITLWGGEIPGDTCDKYHEQLKAKRKVVKMMIIVVMTFAICWLPYHIYFILTAIYQQLNRWKYIQQVYLASFWLAMSSTMYNPIIYCCLNKRFRAGFKRAFRWCPFIKVSSYDELELKTTRFHPNRQSSMYTVTRMESMTVVFDPNDADTTRSSRKKRATPRDPSFNGCSRRNSKSASATSSFISSPYTSVDEYS
>Outgroup_Deutero_Chord_Hsap_sp_Q96P65_QRFPR_HUMAN_Pyroglutamylated_RF_amide_
MQALNITPEQFSRLLRDHNLTREQFIALYRLRPLVYTPELPGRAKLALVLTGVLIFALALFGNALVFYVVTRSKAMRTVTNIFICSLALSDLLITFFCIPVTMLQNISDNWLGGAFICKMVPFVQSTAVVTEILTMTCIAVERHQGLVHPFKMKWQYTNRRAFTMLGVVWLVAVIVGSPMWHVQQLEIKYDFLYEKEHICCLEEWTSPVHQKIYTTFILVILFLLPLMVMLILYSKIGYELWIKKRVGDGSVLRTIHGKEMSKIARKKKRAVIMMVTVVALFAVCWAPFHVVHMMIEYSNFEKEYDDVTIKMIFAIVQIIGFSNSICNPIVYAFMNENFKKNVLSAVCYCIVNKTFSPAQRHGNSGITMMRKKAKFSLRENPVEETKGEAFSDGNIEVKLCEQTEEKKKLKRHLALFRSELAENSPLDSGH
>Outgroup_Deuterostome_chordata_PetMar_MSTRG_4815_1_p1_851_729
MEHLVVSTALGLASQPNATWDPASSANASSWSHDSSSTSSPLVNASAGGATNRFAQRPWQVALWSVAYGGIVAVAFFGNMVVIWIVVAHRRMRTVTNYFLVNLAVADSAMAALNTSINFVYAVHNDWYFGGAYCRFQNFIPVAAVFASIYSMTAIAVDRYMAIRHPLKPRMTAQSTRLVMAGIWALAMCLSLPLSIYSRVEQRFGRFVCLVDWPGKMGGDSQFIYQLVVMTLVYVFPLLVMAVTYTIVGVTLWGGTIPGDSSEHFREQLRSKRKVVKMMIVVVVTFAVCWMPYHVYFLLGRTLNRIYHRKYIQQVYLAIFWLAMSSTMYNPIIYCCLNSRFRTGFKRAFRWCPLVRVSSDEALELYSTKSRRTRHSVMMYSLTRIDTSVLTSLDSQQLQQQQQQQQQQPKQQQQQEQQQQQQTHEAQREERPSGTRPTLPGPGTNGHPNLFA
>Outgroup_Deuterostome_chordata_PetMar_MSTRG_4827_1_p2_853_731
MTSLAPDPFPLKFGVNFRMESGISEIPTMEMPENASSAPLPHGVGDFGENGSTGPNVTGVFGGEDAEPIVGPRWQAVIIALYGLATVLALSGNAVVVWVLALGRRARTDISAFLINLALADLTMALFCLPFTFTEVLLQSWLFGALLCPLVRFAQTLSVSVSIYTLTTIGIDRYYAVCHPLHSRMTKSRGKVLIALIWAVSISISSVQLGISRLGKGKCLEVGWPSRGYQQSYTVALLLGTYLLPLLVLTLAYSSVAVRLWGRRTPGNVDHNRELHQERSKRKVIKMLSIIVLMFAVCWLPLNVFQALLEFGPSLLPHHPGSATALYFCSHFLAMSHSVWNPLVYGFYNDSFRADLRQLCSRLCSGVPCLDCPCGAPCDRSGAADGGKSKAKKQKSSSMSMRSSLQERKTLPLGSSVRTYLTVDTVPQQAAGNHHNQHAAPPARSVTGSSLETYT
>Outgroup_Cnidar_NemVecNVEC200_014917_1_1_protein_AED_0_02_eAED_0_02_QI_335_1
MRLNFTNESANAGIGVKLAPVVNIAAYSTVYGVISLIALVGNVLVCYVIVRNPDMRTVTNAFLLNLAVADVLFTVISVPPLLGIEISPDYWVFGEGMCKTVPFLNTVTLSASIYTMVALAFDRYHAIVNPFRAKIYHTIKRTLLVITLIWLFSIAVASPQIPTQNIIHNPPYRYCREDWTEYGGDSVRKAYSAAVFAIFFAIPVAIITWAYSAIMRKMRTTAEFSEGMRAGSVNHARVGRTKRKTTMMMLMVIVVFLVCMLPFNILVLVATFLPLDYLRKNFNSITLTLTILKVPVVVASACNPIIYNFFSVKFKLAFADVFSCGKRGAEDTFKRPGKSVENTDQNKFNTRL
>Outgroup_Protost_ecdy_Dmel_sp_P30974_TLR1_DROME_Tachykinin_like_peptides_rec
MSEIVDTELLVNCTILAVRRFELNSIVNTTLLGSLNRTEVVSLLSSIIDNRDNLESINEAKDFLTECLFPSPTRPYELPWEQKTIWAIIFGLMMFVAIAGNGIVLWIVTGHRSMRTVTNYFLLNLSIADLLMSSLNCVFNFIFMLNSDWPFGSIYCTINNFVANVTVSTSVFTLVAISFDRYIAIVHPLKRRTSRRKVRIILVLIWALSCVLSAPCLLYSSIMTKHYYNGKSRTVCFMMWPDGRYPTSMADYAYNLIILVLTYGIPMIVMLICYSLMGRVLWGSRSIGENTDRQMESMKSKRKVVRMFIAIVSIFAICWLPYHLFFIYAYHNNQVASTKYVQHMYLGFYWLAMSNAMVNPLIYYWMNKRFRMYFQRIICCCCVGLTRHRFDSPKSRLTNKNSSNRHTRAETKSQWKRSTMETQIQQAPVTSSCREQRSAQQQQPPGSGTNRAAVECIMERPADGSSSPLCLSINNSIGERQRVKIKYISCDEDNNPVELSPKQM
>Outgroup_Protost_ecdy_Dmel_sp_P30975_TLR2_DROME_Tachykinin_like_peptides_rec
MENRSDFEADDYGDISWSNWSNWSTPAGVLFSAMSSVLSASNHTPLPDFGQELALSTSSFNHSQTLSTDLPAVGDVEDAAEDAAASMETGSFAFVVPWWRQVLWSILFGGMVIVATGGNLIVVWIVMTTKRMRTVTNYFIVNLSIADAMVSSLNVTFNYYYMLDSDWPFGEFYCKLSQFIAMLSICASVFTLMAISIDRYVAIIRPLQPRMSKRCNLAIAAVIWLASTLISCPMMIIYRTEEVPVRGLSNRTVCYPEWPDGPTNHSTMESLYNILIIILTYFLPIVSMTVTYSRVGIELWGSKTIGECTPRQVENVRSKRRVVKMMIVVVLIFAICWLPFHSYFIITSCYPAITEAPFIQELYLAIYWLAMSNSMYNPIIYCWMNSRFRYGFKMVFRWCLFVRVGTEPFSRRENLTSRYSCSGSPDHNRIKRNDTQKSILYTCPSSPKSHRISHSGTGRSATLRNSLPAESLSSGGSGGGGHRKRLSYQQEMQQRWSGPNSATAVTNSSSTANTTQLLS
>Outgroup_Protost_ecdy_Dmel_sp_Q8IN35_SIFAR_DROME_Neuropeptide_SIFamide_recep
MMAASGRIRKRKHKSHTSGDVPSTTTSVPMPIPTMAPGKMVAETMEEAAALAGDYNNFTHNFVDLQNLLSFNELNGTSGSGGTAVSSLGSSSAIKLNNSAITDTLLGTVLTTATATVAPAASSLLATLAATTTASARGSLAGKSLAIADATSSTYYSNLLNLSPATTSLISAAAATKSYNDSALRWEQLDGSVDFGFDPLYRHSLAMSMVYCVAYIVVFLVGLIGNSFVIAVVLRAPRMRTVTNYFIVNLAIADILVIVFCLPATLIGNIFVPWMLGWLMCKFVPYIQGVSVAASVYSLIAVSLDRFIAIWWPLKQMTKRRARIMIIGIWVIALVTTIPWLLFFDLVPAEEVFSDALVSAYSQPQFLCQEVWPPGTDGNLYFLLANLVACYLLPMSLITLCYVLIWIKVSTRSIPGESKDAQMDRMQQKSKVKVIKMLVAVVILFVLSWLPLYVIFARIKFGSDISQEEFEILKKVMPVAQWLGSSNSCINPILYSVNKKYRRGFAAIIKSRSCCGRLRYYDNVAIASSTTSTRKSSHYHQNSSRKSPSSKGNAVSYIYEHNSLRRHNMMLKQDSNLSQQMLLKQDSHGSRQFLIKQESSCSDASGIRRPLCQQDSNGSKVSLSKQDSIVSYMEARRSAGHGLNDTLVDRDSVSMDVGRRQGATPSSLLDKRQKFVKQDSVISFVDQRPEQRRHQLVKQDSVISFADQRRGLLHKQDSLMANRTGDAPTHHVSILKKTDSQLSYGSSTSPRRNADLYE
>Outgroup_Protost_ecdy_Dmel_tr_Q9VRM0_Q9VRM0_DROME_G_PROTEIN_RECEP_F1_2_domai
MAMDLIEQESRLEFLPGAEEEAEFERLYAAPAEIVALLSIFYGGISIVAVIGNTLVIWVVATTRQMRTVTNMYIANLAFADVIIGLFCIPFQFQAALLQSWNLPWFMCSFCPFVQALSVNVSVFTLTAIAIDRHRAIINPLRARPTKFVSKFIIGGIWMLALLFAVPFAIAFRVEELTERFRENNETYNVTRPFCMNKNLSDDQLQSFRYTLVFVQYLVPFCVISFVYIQMAVRLWGTRAPGNAQDSRDITLLKNKKKVIKMLIIVVIIFGLCWLPLQLYNILYVTIPEINDYHFISIVWFCCDWLAMSNSCYNPFIYGIYNEKFKREFNKRFAACFCKFKTSMDAHERTFSMHTRASSIRSTYANSSMRIRSNLFGPARGGVNNGKPGLHMPRVHGSGANSGIYNGSSGQNNNVNGQHHQHQSVVTFAATPGVSAPGVGVAMPPWRRNNFKPLHPNVIECEDDVALMELPSTTPPSEELASGAGVQLALLSRESSSCICEQEFGSQTECDGTCILSEVSRVHLPGSQAKDKDAGKSLWQPL
>Outgroup_OctVul6B000382P1_2150_1868
MDEQFNFSNSNITELEYKPPPMYVQMIFVLVYGLVVLVAVGGNVLVCHIILICQRMRTATNLFLLNLAISDILMAILCIPLTFVSTVMLNYWPFGNVMCPVVTYIQAVSVFLSAFTLVAMSMDRYVAVLHPLRPKLTNTQAVKIIAVTWVLAMAAPLPTAIVSRVLNENSDGNESDAFNGLCQEIWEHDYQRQSYSMVIMFLQYFIPLIVLIFTYARIGYIVWIKSPPGEAVRNRDERMAASKRKMVKMMIAMVAIYALSWLPLHAITLIGDQYPDIYSEDYMNIVWIAAHWTAMSHSCYNPIVYFSMNSKFRAGFLRIFKCCPRMKQEQLINESSKSYYHGTTCNTSVNMTSTPHKRNVITNYYDRNNHENIESSVV
>Outgroup_OctVul6B002270P1_2158_1876
MNASQKISAFSLARTTISSLLESQAVQDKSSSYDVTIDWADNTTTEELSTLAPTNPFILPWWQQVFFIIIFLAMIIASIGGNLIVMWIVLWHKRMRTVTNYFLFNLALADALISVWNTLFNTAYLLYSNWWFGEDFCKFSMFVAPCTTSASVFTLMAIAIDRYLAIMRWVRMSAKVVIGLIVVIWLASCLISLPLAIYSKTETFSYADGSTRTLCLQEWPGNQRSSSVELGYNIFLIIVNYFLPMFILIVTYTFLGKELWGSKAIGENTSIQQQRVKAKQKVVKMMIVVVIIFAVCWLPMHLYFLLVSSFPSINSYQYIQQIFLIIYWMAMSNSMYNPIIYCWMNARFRQGFKLVFCIFPCVHVQKKRRPDRNMTLSMSMSDTKGVNRNGSLMHTTMENMEESYNSPETIQETDWKQNSKDDPAADDEYL
>Outgroup_OctVul6B002738P1_2161_1879
MIMYIFIYGLLKCLSLLNKIPTSQDKERFFSRFFINMDNSTEDVQSDESSTAPCYNAYCLSDEDYINMVEQHVQPNAGEWILVVIFIILFIVGLVGNFLVCYAVIKNSQMRTVTNLFIMNLAIADFMVILICLPSSLLVDVSETWFFGEVMCKIFLYLQTVSVAVSVLTLSAISIERWYAICHPLSFKSTASRARNIILTIWLLSACVASPDLVTARTYRSLPIRYNHVKWLVSCRPSWSQRSQFIYQMFLFIALYLLPFCLMAFTYTRITLVLWREDIPGVNETAGGHRLMTENRNPNTNAQLQTRRKAAKMLITVVIVFGICNLPVHILNIVRYAKVSNNLNAISIFSLISRFLCYVNSAINPIIYNFMSAKFRKEFKSVCLCCVSPLEHEQQTQRPKSGGSYNISYSRTNCQTEQFTLISVKE
>Outgroup_OctVul6B015669P1_2191_1909
MNWYESTAPNLFVNSSEETVWMIMYHNDSSGNSFGNTTNIENNFAERLLKIIVPIVFGVIVTVGFIGNLLVIIVIISNKRMVNTTNILIFSLALADLCFIVFCVPFTAAKYVIPRWPFGRVWCKIMQYLTYVCAYASVYTLVLMSFDRYLAVVHPIRSMTIRTEKNCLIMVIIVWVIILAANAPLLIQFDLLVYVYHGEQRQSCVNTAASEDPMLNIIFYVAFFVAGYVIPLTLVCILYGFMLRRLLFGITPRNQSAESIRSKKRVTRMIVIVVILFAICWLPIQIIFMLHSAGVYAANATNFWIHLIANCFAYANSCMNPILYAFLSDNFRKSFRKLLCCSSPALSTYDYERTQIRGSMSTRKSEAV
>Outgroup_OctVul6B030496P1_2228_1945
MNQTTGRILPAMTSATLKSEADISPSALLRPFLDSDCDNDCYSNNFSFMVNDSYEYNENYMLKDNISKAVIGHELTNESKIGLIFLYSTTTILAITGNIIVILVFTVGKWSRTDLRPFLINLAIADLVMAIFCMPFTFTYVLLETWIFSKPVCPMVLFVQMVAVTASVSTNMAIGIDRFLAVAFPLRSRLTSARSKCIILPIWIASVMLASVNLFVGRAFDLKVPAKGGGLPNLTITKCEEVWPNATPRRVFTLFVLTITYLLPMLILGVTYSIIGVILWRRTAPGNADRVRDSQQLRSKRKVIKTLVIVVTIFVLCWLPLHVFFLVLDFQPALANMSNQTLTSIYLGVHWLAMSNSFANPIIYGFTNESFRADLVNLCVKIFPCCICLKRLMRRRISMSTYDTGVFRRQSAIHYKARTRTAFTNTTPNGNMRTAFQPHKFHAIDMRMEQIE
>Outgroup_OctVul6B031504P1_2229_1946
MASVSDIDEMMFDLYNGSLGNFTDLFQDYADDMAMLFDWNDIALVSLYTIVFVISIIGNISILLLIGLTRKLRNITNMLLSNMAVADLAVTVVCIPIAVSQSIYKVWMFGEAMCKFAGFLQGLAVVASIFTISILSLDRLLAIKYPMIFRRLCTTRIAVRLTIFIWLSSVCIMSPMLHVKKLTSFPIPNKTLYFCHEIWASLKQRILYDLCLFLIIYIFPGIITTTSYSLIGWRLLTEDSHLKRKDSSVSKGISNNVMSGRRRVAKMLIVLAALFLFCWSPYHIINVYLDFQLNQSKNFTHILSYTILLGHFNSALNPILYFYGSKTFRRAALRIIRCQKVRSTLRGPVHVVVRYTKKNEGNIGIQQNPVVKVLSRSYSSSRSSSSFLYSRSSSIKSPTHRENMKELNSIQKRYDSRYFHITATVHLIANEIVLKTLTIHISGTQIEAADSAVT
>Outgroup_OctVul6B031504P2_2230_1947
MASVSDIDEMMFDLYNGSLGNFTDLFQDYADDMAMLFDWNDIALVSLYTIVFVISIIGNISILLLIGLTRKLRNITNMLLSNMAVADLAVTVVCIPIAVSQSIYKVWMFGEAMCKFAGFLQGLAVVASIFTISILSLDRLLAIKYPMIFRRLCTTRIAVRLTIFIWLSSVCIMSPMLHVKKLTSFPIPNKTLYFCHEIWASLKQRILYDLCLFLIIYIFPGIITTTSYSLIGWRLLTEDSHLKRKDSSVSKGISNNVMSGRRRVAKMLIVLAALFLFCWSPYHIINVYLDFQLNQSKNFTHILSYTILLGHFNSALNPILYFYGSKTFRRAALRIIRCQKVRSTLRGPVHVVVRYTKKNEGNIGIQQNPVVKVLSRSYSSSRSSSSFLYSRSSSIKSPTHRENMKELNSIQKRYDSVSWSKRPIWSNDDPIVDTKYACADYTNRSTVMCQRVIAKHRREILQHSLSIPTTINEESIRSCSCSPTLNVASGNASGEN
>Outgroup_Bilateria_Pdumerilii_Pdu_Luqin_receptor1_KP420214_2232_1949
MLNSSAYGNGTELSAEDFSMPTYAQVVMILMYTTITVLAVGGNSIVVYIVLAYQRMRTVTNYFIVNLSLSDIIMSCICIPFTFIANMLVHYWPFGAIMCPLVTYAQAVAVFLSAFTLVAISLDRYVAIIYPLRPRMTTNQAALSIFLIWFLSLAVPLPIAIVSKVQPALQPTGVVRDECRENWPKAEQRYVFSVVIMVLQYFLPLFVLLFTYTRIAIVIWVKRTPGEAENNRDQRMAASKRKMVKMMITVVIIYALCWLPLHTVTIAGDLHPAVYEFRYIQVVWIACHWLAMSNSCYNPMVYCWMNSKYRNGFRYVLRCCPFISYKEDDHGPYQMKRINTYISTMRSSTHDRKVMTTFSASPSPKRSKDKFETTICKEEIALNHMSNGTNSTQWDGNIDGSERVPLAEHNDA
>Outgroup_Bilateria_Pdumerilii_Pdu_FMRFamide_recptor1_KP294009_2238_1955
MASYTVVKDPVVSPLPIFSDSVNLTTTSTTTVNATTTVQWGRAPAELPVQTQAALIVLYTLTTALSVGGNLIVIIVFIFGKRSRSELRGFLINLACADLIMAVFCLPFTFTMVMLDNWIFSEPMCPIVLYMQTVSVTASVCTNMAIGIDRFWVVTFPLRSRITKSRSKIVIALVWLIAFGLSSIQLVIGRAVRTPYAPGLHRTDCAEVWFEPADTWRRAYTFFILILTYLLPLGILSLTYSIVAVRLWQRTAPGNADQARDSQQLRSKRKVIKMLVIVVVLFGVCWLPLHVFILVLDLHPYLLATAGPKTIQLFVALYYTAHWLAMSNSFVNPIIYGFLNDSFRNDLKRLFRRWCPCFKICPCLSSDALTRDSTIMFKECSVVDYPKDRKYSSSNGNGNSRRNSNDYRKQLSVKLNGRNGKCEAELNVTCTTTLLPKSASTRRSQATL
>Outgroup_Protostome_lophot_Pdum_Contig4699__2267_1984
MENTSGVPLGLFGGHFDDEHDPHGMDEVNYMDAAMNMSGIPYPPIIPKPTWEILLKSLFSALIIIAAILGNTLVIYIVWRNKRMRTTTNYFLVNLAVSDLMVTLSCTWVHLVDDLTEGWVLGAFFCKFNSFAQVLSLVSSIMTLTLISCDRFFGIVFAMKAHMTERRSPIFIMIVWILAVGISSPLLVYREQRSRHWLNHTEIWCDDTWPEKTTFGPEGAIKTFPSRTAYYTFISLVLYFFPILVMSIAYSFIIWKLWSSHMPGERIESEVRSQDRIKKRVIIMLVIILSVFALCWLPFQIAILYNEHRSNKTISLPLWYGNFNYFANYIAYANSAFNPVIYTGFNENFKRGFKSLFGCKKPAKKYNAISGMTRDTSFGNLQSVTATGATKVTEHTRVKNLINDK
>Outgroup_Protostome_lophot_Pdum_Contig6757__2272_1989
MNTTDIGAYDGSPMRLRTAYNSNKAYDSRSEYVNVSWRHSDDMSLDTHAGVNEDKPWNLLRQSTSMVILLTLAYLIVFTLSIINNSLVVAAIYRNTNLRTVTNYFIANLAIADIMVSILVLPITLLSNLFEEWWFGQLLCKGAPYLQGVAVSASVNTLAAVAVERYLAIFYPKTKRLSPQLALIIISLIWVLALCISIPWLLVYTEWTLPIRMPPRIYDYVTCMQIWKDPAMQRGYILGVVFLSCYLIPLVFIAIFYLLIGIRVWKRRVMGIRGTRTERNIHRSKIRIVRMLLAVFIIFALSWLPLYSLWMRAMFGSKPGSQEKVVLRRYITPLAQWLGAANSCVNPFIYCYFSANFRKSIVAVLRSRTCCSRIDV
>Outgroup_Protostome_lophot_Pdum_Contig7223__2274_1991
MDLNNLTQTSNMLNSSAYGNGTELSAEDFSMPTYAQVVMILMYTTITVLAVGGNSIVVYIVLAYQRMRTVTNYFIVNLSLSDIIMSCICIPFTFIANMLVHYWPFGAIMCPLVTYAQAVAVFLSAFTLVAISLDRYVAIIYPLRPRMTTNQAALSIFLIWFLSLAVPLPIAIVSKVQPALQPTGVVRDECRENWPKAEQRYVFSVVIMVLQYFLPLFVLLFTYTRIAIVIWVKRTPGEAENNRDQRMAASKRKMVKMMITVVIIYALCWLPLHTVTIAGDLHPAVYEFRYIQVVWIACHWLAMSNSCYNPMVYCWMNSKYRNGFRYVLRCCPFISYKEDDHGPYQMKRINTYISTMRSSTHDRKVMTTFSASPSPKRSKDKFETTICKEEIALNHMSNGTNSTQWEGNIDGSERVPLAEHNDA
>Outgroup_Protostome_lophot_Pdum_Contig7243__2275_1992
MAPNITSYMLDCLDDNACGDKNLTGATGNCSNITCHGEGKGGEPTESSAGGNPYILQWYLQLIYIIIFVSMVIVAAGGNIIVIWIVLAHKRMRTVTNYFLVNLAVADALISIMNTLFNFVYMLYSDWPFGRNYCRFSQFIAPCTISASVFTFMAIAIDRYMAIIHPLKPRLSARTVLGVISVIWVASVAIAFPNLVYAQTHTWTYPDTSTRTICFIVWPDGHNKETDLAYNIFLMCVNYFVPLAILTVTYVRVGVELWGSQTIGEYTTRQEENVRSKRKVVKMMIVVVIIFGVCWLPQHVFFLVTNKNEDLSRYTHIQHIYLVIYWLAMSNSMYNPIIYCWMNARFRKGFKYVFRWMPCIRYRTSDNLNKNPGTSVRMSVSEGTKFERNGSMVHTLIETMEESTYCPATCMTQRGGFTNIKRDHDQENCF
>Outgroup_Protostome_lophot_Pdum_Contig9310__2286_2003
MANHTLYYGAHDKELNNSGSSCSVNDSCMDRGNYTEDDLYYVPPGLVVLLSFLYGSISLLAVVGNTLVITVIAKNKSMQTVTNFYIANLAIADVLIGIFSIPFQFQAALLQRWDLPEFLCPVAPFFKEMTVNVSIITLTVISIDRYMAIVHPLKPRCSRRVAKAVMAVVWTFSLCSGIPMAIIFSVEKEELYPGRYVYKCHPHFPKNDLVVDLGKLYRLYLIIVQYFFPLIIICVAYFRVMYTIWGNQAPGSAVDARDQKLNKNKRKVIKMLVIVVAMFAFCWLPLQTYNLLSEIFQEINLYRYINIIWFCSHWLAMSNSCCNPFIYGLLNERYKNAFRQLFRTCPCRCCRCDVKENTVFFEHSECSVRRNSNTNTHTTNVQLNGRFKRYLRVNANDAEQSYV
>Outgroup_Protostome_lophot_Pdum_Contig11482__2292_2009
MSAPELQKPFLAFNLTVNEWIPGDGNFSWTYDDVLKDYKDSLFTYRNPKVIGLICSYVIIFLMAMTGNLMVLVVILSYKSMRNVTNFFLLNLALADLLVTLVCIPLTVGEIIYKEWIYGLFLCKTARYLQGVSVAASVLTITALSLDRYIAIQHPVKSRRISTTGHVKKVIVCIWVIATGIMVPLIIVLRLSVHPIDPLYTHQTLTFCHENWPQPHSRMVFDVFLFIFIYVVPGIMVVFSYSTTGCHLLMGTNRLHRQDSDIHQSNKVVAGRRRVARMLLLLAVLFAVSWMPYYIVVLFMDFSDSQDSNQYLSALSFALLLGHSHSAQNPILYCFMNTNFRRTILGLLRCRRLLPNELSRTK
>Outgroup_Protostome_lophot_Pdum_comp399672_c0_seq2__2351_2067
MAGELGYVTTPASVNSSLADVMAAGSQEDTLDIRRVPLLKQTAPVTVLLSVAYSVVFLLAVVNNSLVVTVIYRNPQMRNVTNYFLANLAIADITVSLVVLPITLLSNIFTEWHFGPFLCKAIPYLQAVAVSASVGTLVAVAMERYFAIFVPQKAVITPNRAVVIIAIIWLIPMCIQVPWALFYSQVEYRSPTAEGMAIICYPRFPSKDFEKLFFLCAVFIVCYLVPLFCICVCYSLIGIKVWKRSVSGIRGTKAERNIQRSKIRIVRMLIVVALFFTFSWLALYSIRMRVLYGGRLEGAEKKIVQNILFPLAQWFGAANSCVNPFVYCYFSEQFRKGFASLLSNDSCCRKIKFESLRLNSSRSRSCSGKEDLKV
>Outgroup_Protostome_lophot_Pdum_comp404882_c0_seq1__2366_2082
MLSKMSTVGPKTSLMPQTHNVTTSPKPNYTVNGNNHSSFEDLDFGMDFTWKDFDYPDLAMPQETQAALITIYVFTSFLAIFGNLMVIVVLSSGNRCRTVLSRYLINLAIADGLMAVFCIPFTFTKAMMGRWMFGSITCPLIMFLQILSVAVGILTNAAVAIDRLVAVSCPMKQRYTKTRTNVVILIIWTLGVGISVVQLVVGRTKAFYYDGQYYDQCSEQWNNTRHRMAYTLVLFVFTYIFPLTLIACAYAFVIRALWRRRIPGNENARRDSLQLISKRKVTKMLITLVLVFAVCWLPIHIFNIVIDFAPWVLVSIRTSWQEQLYFGLFYCCHWLAMSNSFANPVIYFFMNDSFRADLKYICRRTPCHPYLASVTDRFLTSQNVSLARQGSYIIASSKHLVSKHSTSSNSSGCQKSRGTAKTILSLKETVKKGSEGEADIELNDQLLDETTATIHPNVTEPAYPGTTL
>Outgroup_Protostome_lophot_Pdum_comp412559_c0_seq1__2412_2128
MEVRATFHTIPPSQPTNMSGSGHQLENSGQQFLDPSDNLTQLVIAKFRSTLFLHTDPATIVLISLYLPIFLVAFLGNLLVLVVILPNRHMRSITNCFIVNLAIADLLVTVVCVPMAIGQSVYRPWIYGQFMCKITGYMQGVSVAASVFTIMMLSVDRYLAIRHPMTFRTYSNGRHALRLVVGVWLLSFAIMLPLIVVLRVDTIALPGADPLHFCKEAWRTPLSRQLYDSFLFIFMFIMPGCFVTISYSRLGCQLWSVSQQAQLYNRDTKVGKQQANHIMASRRQVARMLVFIAVLFAICWMPYHILSLYLDFVELGPNTDLMAVKVLPFTIWLGHSNSALNPILYCFMNNSFRRYTTRMLHCHRRKRRKPPDSPTWSCATPR
>Outgroup_Protostome_lophot_Pdum_comp413651_c0_seq7__2419_2135
SRAAAPSHFSRASVMEAVYEHDSMEDLSQLDLARYVDLLKLANFTDAESTFNFSDAEAFGYIKEFLDKMYTLHSPSTIVLILLYIPVFLLSLIGNGLVIFVVFRNAHMRRVKNLFLVNLAFADLLVTLICMPTIVGQIIVRLWVYGTVMCKVSAYMQGVAVLASIFTLTTLSVDRYLALKAPFSEHRMSSKKQALGCLATIWILSAVFLAPVLYVRNLKNVDFEHFGISVTVCIELWPKGIYRKSYAIFLLLLTYAIPILIISVCYSLIGRTLCSDELHRKTSDSSSTVMMGRKRVARMLIVLIALFISCWLPYNIFSLSLDVSSHITDALILPFTLCLAHAHSAVNPVLYWFLNKNFRHSIRKAVSCRSHGPRNTKDTPSPHRDVGGRDHLTPRPRYFQQPEYLRSSPLQPQPLQVKVARYKDMEMTSPSYLQPRQKRNPHLLSTSSSMSFDSSYSEDEIQPLPTSILRHQVSQVTTAKRLLRVTFGPTSTIYTELTPSTSSSSMLPILPHHSKPCKGRKAVLQCQMNLDYPPQPSRAPLATPEDSLSPPGTPQDSPTRKTSPEDNFHGGSLQIMVHSVPASGMSGPSYISQPAFK
>Outgroup_Protostome_lophot_Pdum_comp414478_c0_seq9__2425_2141
MVPIILRKMKLPTPNELQEMYVWYNRSKSTTKMEYLAVDFHLGANFSFDDFVEIVSESREQLYWFGPGIEVPLIIGYLLIIVFGIFANGLLCYTVVRKKKLRTVRNMFIMNLAVSDIIMCILCMPFTLIKLLLKNWPLGEALCKVVPWMQAVNVLASTLTITAIAVDRYQVIVYATNIKDTTKKWGAAFVILAIWFTSVLVGLPLLVYSRLEKKVFIKFITYTMCLEDWPSSTTRFVYAAIIMFLQFIVPVVILIVIHWKICNFLKTRILANPSTPMEMKRAMKEAQRHRKNSTLLMAIAIMFALCWFPLTLLNLMADFNYFMFMYKNFLLAFAVAHMVAMVSACLNPIVYGWFNSNFRREFSRIICFWRDDVYELERKKLMQLEMPEQEAMRARQTVVYRKAVSYKAIQTEVQPVFMRQDSPHRDSLGLISSESNTPSLTQ
>Outgroup_Protostome_lophot_Pdum_comp416357_c0_seq1__2438_2154
MDDLDNDTLTSNSSNLTLDDYYDDVDEYDSYMLEVTFVSLFYSLTLLLGLIGNLLVISSILRFRSMRTVTNAFLTSLATADLLLIAFCVPIKFAKWFSYTWTFGKFLCKAVHYLQNVTVFCSVLTLTFMSIERYYAILHPMRTLGRSVKRACVVCLIIWGVSFVLAGPNLYIQDHKPVGGGFHFWCVDRCYDCGQEIIYKIYAVYMLLLVLVAPLIIMSFAYISICKELWSLMSTRRQMRCGVSGTDAERENCVRASNSVRDKTSDDSTKEVIKMLVAVILLFAICWGPTLVDSVLANFHLIDKFNYDYVKHMRQAFALMSYFNSCVNPIVYAFMSRNFRKTFKATICTCVYRKRNAERFMNSHQCTRLTSQTRDTSFSMTRTISIKNDMETEASDLRYEGDAYRFIHKDEPL
>Outgroup_Protostome_lophot_Pdum_comp418265_c0_seq2__2447_2163
MSVSVNDVAQPSFMSTLQPTYQVNSTQLFDVPQELSINQSLTSYEGMDQIPHYNGEYLGEGDDWVTEDILNEIHKTFMSYDQLPIIVLIVLYSITFVLGLIGNLLVIIVFARNRKMRTVTHSFLVNLAICDLMVVCMCMPFSVAFEIYTNWIYGNAMCKIVNFSQGLSVSSSIMTLAVISAERFYAIRRPLKARAFMSRTRIQMIICFIWIISAFIVLPTIFVREEDILTTIFTVTIKTCREKWNSLVVKHVYNFALLFILYLAPVTFICVGYLQIGLNLWRVDSSLHACASAAETENARANLTGRRRVAKMLFIMAVLFALSWLPVHVMGILLDFVGEATMKDKGRLLRLVHTYALWIAHSNSSINPICYCIMSSSFKSALRLEFQKCLCHRVVDIHRDSFASLSMSMTVTTSNGAHGPHRSYSTRVVYHPIAPMNGKVRFGSTTSKTSRSSRTSRSLSSPETVAQL
>cteno_Bmikado_CLONEDOps2_c53599_g1_i2__p1_GENE_c53599_g1_i2_~~c53599_g1_i2__
TNNLSMNLRPHVGPIETMSSSLEEEVVDSDPKAVYILSGLLCINCIVSLVGNFLVIYTFLRERPLGGPLRTILCHLAVTNLLIAGIGEPMVVISGFNLRWVFGEMGRKIEAYTVTASGLMAMSLLAFVSIERYLRVTPGQKFLIRQTTSVRVCTFLWIYNVVYASLPFYGIAAWRGEGIGISNSLSWNTDNTTDVVYVMIMMATGYFIPLIVIAFCYNRILHFVKQAVDIYEEADKLGANIPADGMTMETQLSKTHASTAGAGTSTNGESSLLNAGEEASSRVGNSQGPITAGNSVSQDASVDGTKKQISTIGDSSEEPGNRIKAGSSGYQLLSQDQEKEKGHKSAVRAAEKKISNVVAIIIVSFFVSWTPYTIVNLLVTFDKADYFANGINATIPAFLAKTSTVWSPIIYCFMNGEVRNANLRTLNHIKRRIRILYFGGRL
>AFK83789_1_opsin_2__Mnemiopsis_leidyi__1980_1698
MSSPNDEPTVDSDPKAVYILTSLLCMNCIFSLVGNMLVIYTFLRERPLGAPLRTILCHLAITNLMIAGIGEPMVVISGFNLRWVFGEMGRKIEAYTVTASGLMAMSLLAFVSIERYLRVTPGQKFLIRQTTSVRVCTLMWIYNVIYASLPFYGIAAWRGEGIGISNSLSWDTNNKIDVAYVMVMMATGYFIPLAVITFCYNRILHFVKQAVDVYDEVERLGHNIPADGMTMETQLSKTHASTAGPGVSVTGESSLLNAGDQEGPSRGGTSKTGDTVTPEVSVDTTTKKQTSTVKDSSEEPGNRIKAAEKKISNVVAIIIVSFFISWTPYTIVNLLVTFDKADYLASGINATIPAFLAKTSTVWSPIIYCFMNGEVRNANLRTIDHIKRRIRILYFGGRL
>Hormiphora_californensis_2_TR19058_c0_g1_i1_transcribed_RNA_sequence_1982_17
FKQINLRKMQVEATSNDEDIDSDPRVVYTLSVLLAINAILSVAGNLLVVYTFIQEKPLGASLRVILTHLAVTNLIIAGIGEPMVVISGFSMKWVFGEMGRAFEAFIVTSCGLMAMSLLGLVSIERYVSLGRVTPRQSFTMSEPTAVKACTGLWIFTTAYASLPFYGIAAWKGEGIGISNSISWQTDKVTDFVYIIVMMATGYFIPLFIIAFCYNRILFFVKQAVDVYEEKIAVEHGGQETTMETNLTVNTNDNASSNQANASGQKISRQVLSAADTEDGPSASSIRDGSVMHESAKPPNIIKAAERKISHLVALIIMSFFISWTPYMIVNLLVTFDEDHIFSKGIHATVPAFLAKTCTLWSPIIYCAMNGEVRVANMKTLNKLKRKIRILYFGGRV
>cteno_Bmikado_OPSIn1_c50365_g1_i1__p1_gENE_c50365_g1_i1_~~c50365_g1_i1__p1_c
MAVVENVTVPQIENSTPGPTLDDLLEDQQDLILSMGLRVSLSVAMGCVCVGSVFGNLLVLISLVRERPLPNPAVQLIFRHLSLANFLLASIGEPLVVVSLASGKWVWGESMRLFEAFWVTTFGLLSMMILALISLEQYSRFVRQKQLRTFQVAVILSGIYLLALIFGVSPLLGWCGYGPEGYGVSNSLRWKDLTDNSASYIVTVMIVGYFCPLVIITYCYRSIYQLVQAQSNVAIVRTMVSVNVTSLAVNRNHSLIVQERKLATTITFVILSFFFAWTPYVLINLLNMFTTWVVKYKILATIPALFAKSSTLWWIIIYSMMDKRIKKACRKTCEHFQRAFRIWYFSS
>AFK83788_1_opsin_1__Mnemiopsis_leidyi__1979_1697
MAVVDNVTVPQIRDSGPTLNDLLEDQEELLLGMGLRISLSIAMGCVCVGSVFGNLLVLISLVRERPLPNPAVQLIFRHLSLANFLLACIGEPLVVISLASGKWVWGESMRLFEAFWVTTFGLLSMMILALISLEQYSRFVRQKQLRTVQVAVILSGIYLLALIFGVSPLLGWCGYGPEGYGVSNSLLWNELTDNSASYIVTVMIVGYFFPLVIITYCYRSIYQLVQAQSNVAIVRTMVSVNVTSLAVNRNHSLIVQERKLATTITFVILSFFFAWTPYVLINLLNMFTTWVVKYKILATIPALFAKSSTLWWIIIYSMMDKRIKKACRKTCEHFQRALRIWYFSS
>Hormiphora_californensis_1_TR385_c0_g1_i3_transcribed_RNA_sequence_1981_1699
GMLNKSLYMDEEAASNVSFNSTGVEMMAIELRVSLSIAMACVCIGSVFGNLLVFVSLVKERPLPNPAVEMIFRHLSLANLVLAGIGEPLVVASLAAGRWVWGESMRYFEAFWVTTFGLFSMMILALISFEQYSRFVRQQQLKTHQVAVLLALVYFLSFFFGISPLVGWCGYGPEGYGVSNSLLWNDLNDNNASYIICAMIIGYFFPLTVIMFCYRAIYNLVQAQLNLAVVKVMISSNVTSLSTNRNHSLLVQERQLASTITFVILSFFFAWTPYVFVNIINMFSTLIIRYKILATIPALFAKSSTLWWIIVYCLMDVRIKKACRKTCSRFKRAFRIWYFS
```
