## SupplementaryFile6 for "Functional and phylogenetic analysis of placozoan GPCRs reveal the prebilaterian origin of monoaminergic signalling"

```
>Deutero_Ambulac_Sakowv30003663m_0_0
MVTTTLQQHYAASVTLLALAVIGTVLSSVNFRMLLSNPDYCSKAGNFFLSLAVTDLCVCI
FETPFSAFSHHAGFWIFGDTACQLYAFFGIFFGLVNIFMVTFISLDRYWATCSPVEVE--
LKSKYYTRMTALGWMVALFWAAAPVFGWSRYAMASCSIFSYVTYITCLTLTCYVVPIVVM
VYCYVKASKNIKYTGK-V-----TEWAHENNATKISRLCVLQLVFCWSLYGFNCMWTVVA
DLPKMLTVLAPILAKTTPILNSGLYFLHNKKFRGAAVDMFKAKE
>Deutero_Ambulac_Sakowv30026401m_5_5
MDEQDDP-HHIIPMIMTVVTVLIILGNILVIAVVYRTKAFANASGMFMTSLACADLGVGV
FVSPLSIYPAYINYWPYGHRVCTMAAFFTELFSCISVCSLALIGIDRYLAVSQPLAYKTI
MPPERARNVILVKWFLLLLMCLLPVFGVVEVMLYICNVELEIGYALGVFILVIIPSFVAV
FFCYFHIFRISHKAARQIDQQRSKTSTSKRKGAMMSFIIIGSFCLCWTPWLALQIQESVA
SVPPQAHFVTMWLAISNSFFNCVIYFLSNKSFRKGAKRIFRCKG
>Deutero_Ambulac_Sakowv30043807m_11_11
MFHRDEISKHIGSIFLIVIITLSITGNMLVIAAVMYSAKLREFSIYFIVNLSLTDLTNAT
FVMPFATASFMNDSWSFGPLICEMNCALNYMCIITSMLTLCFIAVERYIAAVDTSMHRRS
VTKKTILVIITFSWVQAFVFAIIPVASWVTYDESVCAILRPLVYVITAFILCFLLPSVIM
SVAYIRLYRAVSNTCS-I-------NPSEKRIMQSLVVIVTLFLVCMSPFCVTKLIKIF-
SIPHAVNTLATFMQFSASAVNPIIYAFFRRDLRLVFKRML-CKR
>Deutero_Ambulac_Sakowv30007299m_12_12
MVTTTDIYAILALIAGCFLIVLSVFGNSLVIIALKLEKNIKTAANYLIGSLALSDLLVSL
LVMPIRLAYDLTETWIFGTIFCDVWISLDVLCCTASILNLTVIALDRYWAITKPLEYVSK
RTPRRAAWMIVSVWIISALVSIPPLFGWRTPNPNVCNISQDLAYTIYSTLFAFYVPLSII
IFVYCRIFRAARMRIRRNQVAPAISLARERKAAKTLGIIIGVFIVCWLPFFIFAVVLPFC
AVHPVVLGFFAWLGYMNSMLNPIIYTFSNKEFKKAFLRVLRCRL
>Deutero_Ambulac_Sakowv30045595m_20_20
LEDVPLWLSTLLVVCLSTLAVFTVLSNLLVICVVIRYRFLRTITNNFVVSLAFSDLIMGL
FVMPLAIVYDLSGQWNFGPLFCDMWNATEVLSGVGSMANLSMISFERHLAIVHPMTYRHR
VTREKSYLMIAITWIVALSLSYPCILWWHHTTHLVCKLTQDRTYLITAVTCGFFVPCFIM
IFAYFRIYLIVKRQMKNIYDGRSLKIQREYRAAKMLAIVIGIFFITWLPYMTSELRISVC
GLPSVALRVFKWLAYANSALNPLIYARNSHRFQYAFSRVFKC--
>Deutero_Ambulac_Sakowv30031095m_23_23
MSNTNDP-FYIIPIFIIIVTVTIICGNSLVLAVMLFGKSLSNTSGRFMASLACADLGIGV
LVTPFSIYPSVINDWPYGQDLCIMASFFTELFSCISVSSLALIGVDRYLSIAKPLRYHAL
MTPEKARNIIIIKWIVGICLCSATPLKLVKTIIMVCNVESELVYSYVMIGIVVVPAFSVI
TFTYYHIFRVAYKAARQTDIEEHST-TNRRKNAMKSFLVVLGFSVCWSPWLALQIQESSA
NEPPQAHFFSMWLAFSNSFLNFIIYSLSNRAFRADIRKVYRLRF
>Deutero_Ambulac_Sakowv30010458m_28_28
MTRANHAVKLFLSFTMVLIITVSLFGNGLVVLIVILNKKMKTRTNLLIISLAIADIGLAA
IAMPFSLITVLRGDWLFSKELCYFNAFTNALFFIASLHGLMYISIFKYFCILRPLK--RI
VTKKKTILMIVGIWATAVVCAIGPFFSWTTNEATQCGPVKQKTHAVFVATTGYVIPLSTM
AFCYGRMFFAIHAHAKRMKKNTTSISNTQKKATITMFIVMAIFVLCWTPYFVYASCLIVR
GLPLWFNSFAYWCGYANSAINPMVYVWRYESFRKAFRKLLCCHS
>Deutero_Ambulac_Sakowv30042000m_30_30
----PPIWSVFILVSTLIVIILTTMGNVLVIVAFSREKKLRSFSNFYILNLSMADLLIGS
FAIPMCVPYVLLGKWVMGPALCKLWVMIDYTLCTSSLFSVVLITFDRYLSVTRAIKYRTQ
TTIKGTVMKMSLAWIIPLLFYGTTVIGWEYYTGDQCYAADNFPLTFAQTVLEFFLPLILI
FYFNISIFVNIRKRTKRS---K--KLSRDKKLAKSLIIIVGAFVLCWTPYQILNLVQSLC
GINTTLYDFSFWILWLNSTLNPLLYPFCNNQFKMAFKKILCRRK
>Deutero_Ambulac_Sakowv30018214m_35_35
----SDELDTGSTILQCFITFFVITNNIVTLLSLLLFPKLRSQTNIFIFNMVVCDILLGI
VVMPIAIVFRVGDHWPYSHAACSFYQSVLVLLCHESIFSTMLLCSDKYLYIKYPLHYHSL
VTPVRVLFSIVVSWVTSAVYAVLPTIGWQQ-DVHLCF--AVTVYVVVGMLLNL-LPLLII
LYNNYYILKVLRKQRFLVDAPVRFLQPGEIKVIKTMVLIIIVLMIFWMPFFAAMLTNSLC
SVPLQAVEVFLWLGFSNSAVNPVLYAY-KKDFRNAYVRISQCRF
>Deutero_Ambulac_Sakowv30032669m_40_40
MEANVYTTGIVVALILSFFIVITVCGQLLVILAIITEKALRTPSNYCIISLALTDLILAV
IVMPIAMLMEIWGVWFFGKHFCDVFIFFDVLCCTASIYNLCLISLDRYLSIISPIRYSVR
RTPTRALVGIIICWSICILISVIP-IGWKTVSAHFCGLV-NGGFRIFSSLLSFYVPLVVM
LFVYYKMFQAARSRLKKIRDVGRFSLAKERKAARTLGVVMGAFIACWAPFFLFNVIVPYC
HVTPALFSVLTWLGYANSMLNPFIYTYFNKDFRKAFKRLVSCGH
>Deutero_Ambulac_Sakowv30001852m_42_42
MTVNSRAEKGLVVSAILVFAMVTVAGNLLTILAFRRDKKLRSISNWYLVNLACADILVGS
VTLSLDAVTFAQEMWLFGEIICKVYLVIDFVSTWQSIVAIILISLDRYRLVTRELKYKMY
HTRKHAVVLCASSWVIISMVTILLVFGFPYLVQHSCDALFHSSSAIVYTILTCFIPLPIL
IYLNLSVYINVRRRARRVAK-QKRNDKRHYKAAKTLAILVSAYFICWTPYNVALILSIIG
KVPNIIWILSIHLLWLNSAINPFLYAYCNSCFHRNFKEMLCCSK
>Deutero_Ambulac_Sakowv30000901m_45_45
MADSDSTTVICVCLIYLLATLFTIAGNLIAIIVIWRTKEFREVTRILMANLAVTDLLVGV
LILPCIIHTAATKSWIFGNIWCQFTGFNNLLLCSVSAMSLTAVSYERYIAIVYSLRYIDL
LTLKRSVIVVAVIWLSAAVGASVPFFGIGKYKRLTCGLKDNLVFTVTVIVFYFVLPVSWM
FYIYYHIFKTARRHARSVHALI-GFSSKERKATSTIVIIIGVYLLTWTPATIVQIISLSA
SIPPEVDTVTTCLLFLNSACNPWIYCGMNAVFRQGLRRQTRC--
>Deutero_Ambulac_Sakowv30023080m_46_46
MDTVRVAKEVLVGLVLSLIIAATIFGNTIVLIAVCKQKTLHTISNYFLVSLAMADLLVGI
VVMPPAMLLKVFRSWLLGATFCSLWTSLNLMLTNASILSLCIISIDRYLLITQPLKYKQK
MTPLRALILIVSTWIFAILTSFLPILQWYSQSTSLCSFGMSRTYALLASILLFFSPLALI
LYTYGHIFKAAREQALRIATAPKQDNVKGKKAMKTLGIIVSAFLITWLPYHILLLIQAIT
QMQPDLHTSLAWLGFCNSLINPIIYPMLIKDFRTIFIKFFKREK
>Deutero_Ambulac_Sakowv30033276m_48_48
MISS----NIIK--LCAVSDLLSLFGNTIVLVVKVKNRKQLKTHDYLIANIAIADIGAVT
TGYTLTAVSALTHKLYFGAIGCSVAGFSGWFFNCVSMITLSVIAIVRYLIVVH--NHGSY
FKGKTIIVIIVIIWLYSAFWATAPLIGWNRYAMTSCTLPADIAYIACIYTCCFALPLISI
IYCYGGIILHVRRVQRN----SIRVIKKEGKTTKVFAIITICFLCSWTPYAVVSLITVVG
GISKTVTTLPTLFAKLSCVYNPLLYYITDKTFRKSVNQLFFC--
>Deutero_Ambulac_Sakowv30033271m_50_50
MEGNTDEAKAV-GLVTVALAILTVALNSLAIVSFVVFSSLRKSSDFLILNLAVTDLLLGL
LVLPFSIARKMQGEWYFGSVTCKLWRSFDVCLCLQTLWTAMFISVDKYVYTSHPQRYTVI
VTTMRLRIIIVSSWCVAVAFSFI--LNMTDIASTSCM-VLDSRYAVSAFFVNFACPSLVI
LGTSYHTFRAVNQQHRQVEALSQSHQLSEVKSIKALSVLLTILVVMWSPRFVVLFVDAVC
YVP-VLLETCTWIGYCNSVVNPMLYAFNDR-YRKAYRKLLHCDF
>Deutero_Ambulac_Sakowv30028546m_67_67
MAMFDLVRVALIGVLLSITIVVTVIGNVFVFLIMMMYRHLRNATNLYMVSLAVADLLVGI
FVMLPSMVDEIAGGWILGDIMCRLWIIMDVLCCTASIMNLCMISVDRYYIVSHPFRYAGE
GSLRRVQIMMLIAWLVSIVVSVLPIFGWAFELHAKCIFVPNKIYAATASTISFYIPLLLM
IFAYLKIFKIARIQAEKIQEFESINFKRERKALRTLGIIMGCFLLCWLPFFITNVVNPFI
NVSPIAFTIMTWIGWVNSTVNPLLYSALNKEFRRAFRRILRCDR
>Deutero_Ambulac_Sakowv30034170m_70_70
------------------MMVVGNFGNFLVISAVLLRGNLFTAGNVFIINLAVADMTVTL
VVNTFNVIGIIRTFFLENVPLCDIVGAICMVSCTCSLWSIMGISVNRFIYICYNDLYKHL
YNKQNTLIMVAMV----------------------CTYTADYGYTIFFILMAICFPIVVV
ALSYTSVYIFVRRQKKRVMERMKKFKKTDMQLIKTLFTIFVVFLVCWGPYAIIVLVDYKD
-LPAIVHSCVIILAHGNSSLNSVLYGILNKQFRKSYKKVLK---
>Deutero_Ambulac_Sakowv30018748m_88_88
VNRSDDPFIAVYLLVTICLCMMGTCGNTLVLLTVIMNKKLHTVSNIFIVNLAVADIGVTS
LVDAFTIVGIITSFLPPQTTLCAFVGSFCLICCSCSLWNIMAVGINRYIYICKSHLYRKI
YTVPTTLAMAAAVWLSCFLLDFPNFVGWGDHGTMVCSYTASLSWLLFFVISAVLVPACII
LYCYISVYLLVRNHGLTFT---VRLKKKDIQLMKTLFAIFLVFITCWVPYAIVVVADVND
-WPHYIHITVWIMAHGNSALDSILYGVMNKQFRDGYAVIISC-S
>Deutero_Ambulac_Sakowv30005155m_89_89
MGLLHVVASVFICIIGATLALLTFGGNVMVWMSFRMDKNLQIVSNYFLLSLAAADVIIGS
ISMPLFTVYLVQGEWTLGPVICDIWLSIDYCASNASVMNLCVICFDRYLSITRPLTYRAH
RTGKRAILMICAAWIISIAVWPPFIIGWQFIVENVCQILEEPSITIITIVIAFYFPVSLM
IFMYFKIWRETEKRSRELVNLQKLALVREKKAARTLTAILFAFIGTWSLYSILVIVGIYV
ELNATLWNVAYWLCYLNSTVNPFCYALCNVNFRKCFQRILTCRC
>Deutero_Ambulac_Sakowv30005161m_90_90
MNLNNPVALIFICVGAAAGIVFTAGGNVLVLESFRIERRLHKPSNYFLFSLACADLMIGL
VSMPLYSVYVTVGYWPLGNLVCDLWLALDYACCTVSVMNLLLISSDRLWSVSRPASYRNK
MTLRRATLMIIPTWIIPFVGFFTAVIGWPYFSAEICQVMDDAIFMTVSTVVVYWLPLLVL
ILIYLQIFRIIQQRSKRVKASSDKTERADKKAMKTLTLILGAFFVTWSPYSTFFIIMGWC
AIDPGLYSFSYWLCYMNSTLNPLCYAFANELFRVTFIKILTCNR
>Deutero_Ambulac_Sakowv30014034m_91_91
----GHPFVVLYIIIQSTFVVVGTIGNILVLVAFALKSKLRTVSNIFIISLAISDLAVTG
FVLPFNVVGILKTFFRLNSVLCEVISFACVTSCIASLWNIMAISVNRYIYICKSKYYKQI
FSFRNTIVICIVIWIISALIDLPNFLNWGDHRTLVCSFTANYNWITLFVCTGVVFPGLVV
IICYINIVRFVRSHSRKIQDHRAKLSKQQKQLLKMVFAIFAVFILCWVPYGIVVLIDFQD
-LSQTVHIIVWVIAHASTALDPIIYAVTNTHFQQSYRAVWGCRR
>Deutero_Ambulac_Sakowv30014036m_92_92
----GHPFMVFYIIIQSTFFIGGTVGNILVLAAFSLHSKLRTVSNIFIISLAISDLAVTG
FVLPFNVVGILKTFFRLNSDLCEVISFVCVTSCIASLWNIMAISVNRYIYICKSKYYKQI
FSFRNTILMCILIWIISALIDLPNFMNWGGHRTLVCTFTANYNWITLFISTGVVFPGLVV
IICYINILRFVRTHSQKIQNHRAKLSKQQKRLLKMIFAIFAVFILCWVPYGIVVLIDFQD
-LSQTVHIIVWVIAHASAALDPVIYAVTNKRFQQSMRSYTA---
>Deutero_Ambulac_Sakowv30014037m_93_93
MNKTSHPFLVFYVTVQLILILAGTLGNIMVILSFSFNNKLRTLTNVYIFSLAWADIIVTG
FILPFNVLGILQSFFTLNTVLCEVIAFFCVTACIASLWNIMVISVNRYVYICHNKYYKRI
FNLRNTVVMAIGVWVISALIDMPNFLNWGDNRTLVCSYTAQYGWILLFVSVGVLFPWFVD
VLCYMSIFMYVRNQTLKIQLHRSRLNKKQVQLLKMIISIFALFSLSWIPYGVVVLLDFQD
-LSQTAHIIVWTIAHSSCALDPIVYGVTNAQFRRSYSSVWRCKS
>Deutero_Ambulac_Sakowv30014035m_94_94
------------------MILIGGIGNSMVIGAVLVNRKLHKIANVFIVNLAIADLIVTV
LVNSFSVVGILRSFFALRPELCEFIGCMCLIACIGSLWNIMAVSVNRYIYVCKYNMYDTI
YTRRNTIVMACAIWICCFIIDIPNFVGWGDHSTLVCSYTSSYSWVLGFVILAIILPAAVI
IYCYMRIYLYHRSSTLKLSRNELKLTKREIQLLKTLFGIFLVFSVCWLPYAVVILADFED
-LPQNVHITMWILAHSNSAVDCVMYGTMNRQFRDGYRKLLSCRI
>Deutero_Ambulac_Sakowv30009978m_99_99
MESGGLAERIIIGFVLTVIIILTIAGNILVCASIFIFPSLRTLTNYFVFSLAIADILVAC
LVMTFSTINVVTETWIYGDTFCLIFISFDISFCTASIMHLSCIAFDRYSAICNPFQYPLK
MTSRRVTIMLASCWVVPMFISFIPILQWNTIGPYSCIFLVNKPYAVIASTIAFYMPCILM
ATAYFFIFRAARKQAQQIKSLERVSLAAEKKAAKTLGIIMGCFTICWCPFFVFNIVDPFC
DIDPGAWPPVTWLGYINSMLNPLLYAFFNRSFRRAFIRLLRCHV
>Deutero_Ambulac_Sakowv30008658m_110_110
-------EYFVKLSILTILSIPVIFGNLLVILAIYQQQSLRTITNYFIASLAIVDEMIGI
NSVPVLVVFHNLGT-VTETRICIFISIIMYHPFCTSILHLLAIDIDRYIAIIHPLHYHQW
VTPFRAQVAIATIWI---------------------------------------------
-------FLAARTQLRKINNQLNSRLQTELKAAITPCIVLGVLLVCWLPQLIMVSIHPLF
PV---IQMVADTLIVINSGINPVIYAWRNRKFRQAFQKIIQC--
>Deutero_Ambulac_Sakowv30019809m_115_115
-------------------MAVALFMNSLIIVAFCTSRHVRKMNNYFFFSLALTDILIAV
LVMPLMATEQLLGTWKFGKELCLIWLCADYFLSSAAVFNMTVICIDRYLSIVHPLSYPPS
RTPKRIIAMIVAAWVLGLFAELPATLLWEPIGTHTCDVVDNVYYSILSTVLTIFVPFVVM
AVLYSRMYCAVRRSLRWVMKHSRNRVLRNKKTAKTLGILLGFFAFSWLPWQILSIVDAVC
GVPVFWYDICLWLQYSNSMVNPFLYIFRDDSFRIAVYGILTCSF
>Deutero_Ambulac_Sakowv30021236m_121_121
MNGNSPLASFTISTVMTIIIFVTVFGNLIVIIFFCIDSKIRSTSNLYLLNLACADLLVGI
FSLPLNTSWVLHDYWPHGEIVCKLWVVVDYVACFESCLSIILISLDRYLLVTQELRYVTR
QTRRRAIILCAMSWFISIATYAPIILSWGAITSDECEIVANFTYSVVMAFVEFVIPFVVI
LVLNASVYIRIRKRSTKLVRSKPHTNAKHLKAAKTLTILVSVFLLCWAPYNIYLILTTIC
EYDNTTWEVVNYLLWCNSTLNPILYALTNLQFRHSFLKIFHCHR
>Deutero_Ambulac_Sakowv30027481m_124_124
MENTSKLTLALLGLLFSVFIIVTIVANLLILVAFGTHEKLRRPTNHFYASLAISDLAAGL
LVHPLAAYDSLLDGWQLGKVCCIAWLSIDYFVYNASIYCMCAICLDRYLCIVHAVYYRNR
RSTKIVRNMNIVAWVLGFIVSVPAMVLWDTL-GTECFEMDNMPYVIANMVLTSILPFLII
SLLYLRIYIAVREGSKSKAQQT-SKRTRDRRAAKVLGLLVGFFLLSNMPLTIAMIWDSFC
TLPSTLLSIAYWLQYSNSIVNPFLYVYNDKEFRNAVVRVVMCRL
>Deutero_Ambulac_Sakowv30041106m_136_136
------------------------------------------------------------
-------------------------------------MTLGAVSIDRYIAIVMPLKYTTI
VTNMRACILLTGVWVTSFINASCPLMGWSRYINCICVPKLDRSYAYFYISTSFMLPFSIL
IFCYYRIFQVARQQSKRVTSLEQLNMRKEKKAAVTLFFVMGVFIICVTPYCIIYLWISYN
PL-KLAFGIASMISFANSAANPLIYGILNRKFRHCFLDIFRCRS
>Deutero_Ambulac_Sakowv30001580m_142_142
MNASKSSVFHAELSVLAFISVPVVFGNMLVILAVYQNHSLRTIPNYFLVSLAFADLMIGC
TSTPLCALIYVTNKW-----ACIVVCILASNPLGVSLMHLLVIGIDRYIAILHPLHYHQW
VTVPRVKIAIAILWTYSVLTLVPFFL-LND-NAKSCHRI--RG-GMYISLISFAVQFIIM
VTMYVRIFSTARHHLRRIYPNSQLSIKKEIKAAIMPCIVLGVLFICWVPHIVASCLTKY-
-TPSRF--VAYVFILINSGSNPFIYARHNTEFRQAYRKIFLC--
>Deutero_Ambulac_Sakowv30001582m_143_143
MNAMNTLLFYIQFGVMVFLSIPVVFGNILVILAVYQNHNLRTIPNCFIVSLAIADTLVGV
SGTPMKALLYVTEKW-----TCVVICIFAFNPIGASLIHLMAIGIDRYIAILHPLHYHQW
ITMSRVKVVIAILLTYCLVAFVPTLI-LND-SHNNCYLM--RE-GMYVFVLGFAIPFITM
VIMYLRIFSTARHHLRRIYPNLQHYMKRELKAAITPCLVLGVLFICWIPQFIDAAMNRY-
-AAERF--IADVFILINSGANPLIYALLNKEFRQNFRKSIFC--
>Deutero_Ambulac_Sakowv30001585m_145_145
MSVRGILYIYIELGVLAIFSIPIILGNALVILAVHQNHSLRTPPNYFIVSLAFTDLLVGV
TAAPMKALFY--G---FGKFACVIVCRLVFNPLAISLIHQLAIGIDRYIAILHPLRYHQW
ITMLRVKVAIGFIWIYCLVAAVPFLIS-ND-NLKYCFLT--SGF--FASVLPFSFIFLIM
FAMYMRIFLTARHQLRRIYPGSHNSIKRKLKAAITPCVVLGVLFFCWLPNLVAMIISR--
NM-ERV--VGDIFVVANSGVNPIIYARRNRAFRTSFKQTFQCAN
>Deutero_Ambulac_Sakowv30001517m_146_146
MTNTFTVQLVVETIALGVLNLMVICGNILVILAVGISRKLRSVTNHFIVSLAMADLLLGV
SVLPFSATLELLSFWVFGKTWCVIWLAVDVLICTASILNLCAISLDRYIAITRPMSYCHI
MSKCRAKTLIAAVWIVAFLISFPPLVGWNERNPKQCTLTSEPSYIVYSALGSFFIPMCIM
LFLYWRIYREATEAMKSNKRGYLKKLHKETRAAKTLAIIVGVFILCWMPFFTVYLIGAFC
PTPTVVFKIFFWAGYCNSAINPFIYARFSKDFRHAFKYILGCCS
>Deutero_Ambulac_Sakowv30001574m_147_147
MNVTSTLLFYTELGVLAFLGIPVVIGNTLVILAVYQNHNLRTPPNYFIVSLAFADLMIGV
TMAAQNVLLHITHKW-----ACVVISVIAYNPIGASLSHLLAIGIDRYIAILHPLRYHQL
ITVSRVKVVIVIIWVYCFVTIAP-I--WTD-SANSCYLI--RG-GIFITIVAFVVPLIIM
VAIYARIFVIARHHLRRINPQSQHYMKREVKAAITPCVVIGVMLFCWVPQFIVVVMDRY-
-NPQRF--VSNLFMLINSGANPLIYARHNTEFRQAFRKSIQC--
>Deutero_Ambulac_Sakowv30001588m_149_149
MTAMSTLLFYTELAVLAFLSIPVVFGNVLVILAVYQNLNLRTILNYFIVRLAFADLLIGV
TAAPLNALMHVRDKW-----TCVVVCMLAFNPVGASMMHLLAIGIDKYIAILYPLYYHQW
ITLRRVKVVIAILWMYCFVTLVPTLFS-K-YSYINCYLM--RG-RIYITATAFTIPFIAM
VTMYLRIFSTARHHLRRINPHSQHYMKRELKAAITPCLVLGVLFICWVPQFIETAMNRY-
ETAERF--IANVFILINSAATYLCTT-----FAK-YEKTLL---
>Deutero_Ambulac_Sakowv30014684m_154_154
------------------------------------------------------------
--------------------MCDIWTAVDVLCCTASILNLCAISFDRYLAISRPLEYPSL
LTKRRAVTLICLAWIVAIAISIAPFFGWQDLSRSPPQCTSGKGYVVYSALGSFYIPMIIM
VILYTRIFVLAMRHTRHIRRGRLPKFGREQRAARTIGIVVGIFIMCWLPFFLIYLICGTY
NVPPLLFGVVFWLGYCNSFLNPIIYACSSREFVRAFRKLLHMRR
>Deutero_Ambulac_Sakowv30003149m_164_164
MD--NEAAKIVSIVTLAVIIFLTVVGNLLVIFSVIVFARLQTVTNYFVTSLAVADFLVGA
VVLPFSTAYIYIQEWFYGVTWCNLWVSIDVCVCTASVLNLFAIAVDRYIAITSPFQYHIR
MSPRNAAVAIAFVWVASVMMSVFPISGLNTTDPNACGFETNPYYTVIVGILAFWIPLIGM
CLVYLSLFRTARTQARRIAAMDGTQAKRERKAAKTLGIIMGCFLVCWGPYIVYWTLSDVC
KVSYDGLNAMTWMGYLNSTLNPLIYAFFNKEFRRAFQKLLSCGK
>Deutero_Ambulac_Sakowv30040207m_166_166
MNLTGPLGTVVVSAILVAIIAVTLFMNSLIILAFCTSRHVRKINNYFFFSLALTDILMAV
LVMPWMATEQLLGTWMFGKELCLVWLCADYFLSSASVFNMTFICIDRYLNIVHPLSYPAS
RTPKRIIAMIVAAWVLGLLAELPATLLWEPIGTHTCDVVDNVYYNVLSTTLTIFVPFIVM
TVLYSRMYCAVERSLRWIRKHSKHRVLKDKKTATTLGILLGFFAFSWLPWQVVSITDAAC
GVPTLLYDICLWLQYSNSMVNPFLYIFRDDSFRIAVYGILTCSF
>Deutero_Ambulac_Sakowv30040208m_167_167
MANFTTGTMIIVILILTLIIITTVSMNLLIIAAFATTKNVRKHTNYFYASLAGTDIAIGL
IVMPFMATESLLGYWKFGKWPCLFWLSMDYFTSSTSVFNMTAICIDRYMAIRLPMRYRPM
RTHKLIVGMIVTAWIAGFLAEVPATLLWEPITNDTCDVVDNVPYTLTSTFVTIVFPFAIM
LILYSQIYFIIRKRAKKLGRFRYNRVARDKKAATTLGILLGFFFFSWIPWQIISIVNASC
GTPVVVYDIALWLQYSNSMVNPFLYILRDTSFKVAVYRIFFCRK
>Deutero_Ambulac_Sakowv30040206m_168_168
MNLTGRLGTIVVSTILVAIMAVTLFMNSLIILAFCTSRHVRKINNYFFFSLALTDILMAV
LVMPWMATEQLLGTWMFGKELCLVWLCADYFLSSASVFNMTFICIDRYLNIVHPLSYPAS
RTPKRIIAMIVAAWVLGLLAELPATLLWEPIGTHTCDVVANVYYTVLSTVLTVFVPFIVM
TVLYSRLYCAIRRSLRWIRKHSKHRVLKDKKTAKTLGILLGFFAFSWLPWQVVSITDAAC
GVPTLLYDICLWLQYSNSMINPFLYIFRDDSFRIAVYGILTCSF
>Deutero_Ambulac_Sakowv30043259m_170_170
MSSQPVWITVVEASILMLIIVVGLSANVLLLATVLRNRRLQTIANIFIVNLSIADTCLLT
-SCILTLSCVVCNRWIFGELFCQIYAGIIQHFLVADTYSLVAIAVSRYFLICREVKFHSL
YTSRNAILISLSPWLLAFIISLPPVLGWGKFALYTCMITSSTSYAIFAACVLFIIPITVI
SFCYYRIFKTVRASTRAIAPS-EARQKNDITLTKNIFLIICIFFVVTLPFSLVLAIDV--
QFPRHAHLIPSNLMLSNSAINPFLFG---RQFREAYMDSLMC--
>Deutero_Ambulac_Sakowv30007448m_185_185
------------SGMLIILCITGCLGNLLTITVILKYNDMQSATNILIANLALSDFVVCL
LSEPFFIVGVVLQRWPFNDALCVAVGEITIMSFHTSVLTLLCIAINRYYVIMKSTLTQRY
FTTQKTILMCCGTWMFALTTALPSVFGWGRIKISVCLL-PEFTFILVLTIIFGVIPFIAV
TACYISIYYTVHKKTKKKENHTEGKRRRESTVAANLFLVTLVFCICWLPLGIVALIASKH
-ISRPILILNILLAYSNNSLNTFLYAWRNSNLRKAYRNLLM---
>Deutero_Ambulac_Sakowv30039726m_194_194
MANADVVKNIIIGLVLAFIVLFTVLGNALVILSVFVYRRLRTITNWFIVSLAISDLLVAI
LVMSWAAVNLVAGYWPFGE-FCQVHITLDIMLSTASILNLCVISVDRYWAVMKPFRYQAM
MTRKRAVLMIIGVWILAALVSFIPVMNAHRADPPQCEFKLNGIYATVSSSISFYIPSTII
LIIYYRIYQTARRIEKQIKQQEHSRSFGERKAIKTFGLIIGIFVICWLPFFVANCIISFC
DVPLDCYIAFTWLGWVNSTLNPVIYAT-NRDFRRAFRQLLCCGR
>Deutero_Ambulac_Sakowv30006426m_199_199
MEWLPTLFIVLSTLALSMVVILTIVGNVLVLLAVAMERSLRSVTHYFIVNLAVADLLLGT
TVLPFSATYEIIPYWPFGPAFCDVWAAVDVLCCTASINSLCVISIDRYIGVTRPLQHNMI
MTKKRAAIVMALVWIFSVAISAGPLFGWRPPTPNICPLTDSLDYVLFSVAGSFYIPLIII
LVLYYRIYREAIIQTRSLMAGELQRFNKEKKAAKTLGIVVGVFIVCWLPFFMLLPISKWV
Y----M--------Y-STMISCIIY-----NFTQAYL-IL----
>Deutero_Ambulac_Sakowv30004324m_200_200
------------------MIISSIFGNCLVLIAILLEKSLQTVPNYLIASLAVADLLVST
VVMPLVAVREVTQIWIWGQEVCDFFISMDVLCCTASILNLCVIALDRYWSITKHVQYTAR
RTPRRMTLMIAFVWLVSAIISIAPLFGWRTPKPYDCLISTDLGYTVFSTFGAFYIPMVIM
LLIYWRIYQVAKFRIRGRGTMKHLAEARERKAAKVLGIVTGAFVVCWLPFFIVAFVMPFC
KVPPPLQSCINWLGYMNSLLNPIIYTVFNKEFKNAFHKILKCQS
>Deutero_Ambulac_Sakowv30004337m_201_201
MENQGDTRNILEPLVALILIFLTVLGNIVNIIVITKSKDIPQIPRYFMMSLAFADLGVGI
NTI-FAVYPAIFARWPYGDVFCFIVGVHSHIFCSISITSLLLVSIERYISINWPLHYHNY
ITDKRAIIVIISMWVYGFLLALIQ-FNW----VLTCVPPEYRIFTVVGLVGFLVIPTIII
VYIYIRIMKISQRHSRQIVEVNRKQTSQNLKAAKMLFVVSGAFDIAWYPYGLTVIYTAAS
GLPLYVDFVTTWLVYSNSFWNVLIYSIMNKKFRRTALQFLRCEK
>Deutero_Ambulac_Sakowv30017376m_204_204
MPWSPPLISIWTAIAGSALGLAIILGNVVVILLFTRVRSLRKLSNLFILNLAVSDLLVGL
MSTTVFTMYNVIGKWPFSRLVCDIWLTIDYTVCSVSLFAILAITVDRYIALVDPIRHLTR
INKRQVWTTICLTWIVAFVIYGLPNFLWPRFREEECVILDVTWFIILQTILGYWIPLFVV
FALYIKIYQVATKTAKRVSRTSRTTKTNESKTFRTVTTLLAAIVCCWMPYHIVAIVITLC
PIHPDVFKVVYWMYFTNSAINPVCYALANPMMRKALKKLI--RK
>Deutero_Ambulac_Sakowv30027026m_210_210
MIAISKLTLVLLGLLFSLFIIVTIVANLLILVAFGTHEKLRRPTNHFYASLAISDLAAGL
LVHPLAAYDSLLDGWQLGKVCCIAWLSIDYFVYNSSIYCMCAICLDRYLCIVHAVYYRNR
RSTKIVRNMNIVAWVLGFIVSVPAMVLWDTL-GTECFEMDNMPYVIANMVLTSILPFLII
SLLYLRIYIAVKEGSKSKAQQT-SKRSRDRRAAKVLGLLVGFFLLSNMPLTIAMIWDSFC
TLPSTLLSIAYWLQYSNSIVNPFLYVYNDKEFRNAVVRVVMCRL
>Deutero_Ambulac_Sakowv30045697m_212_212
MEK-DITAMLLRALILAIISLLSLIGNAVVIIIILRHYQLRTVTNAFIASLSASDLLRTI
LCVPFTFATLFTNTWIFSNDLCVLNGFLNSLFGIASTLTLTLISIDRFYAIVKP-REK--
VTRTRAIQMMVYIWVQAFIFSFP----WDQY-DLHCMYYLPEAYSIFVIVVCYLIPFTIM
CYCYYNIWKTLRLSDTRIRPATMLRFYGEMRTATTVLIMIFLFLCCWGPYCVMAIVVAGR
NFNSTMDTIAMYLAWSNSAMNPVIYAIRNPHVREGYKRILRCHH
>Deutero_Ambulac_Sakowv30026052m_218_218
METHNIASDVPIGIILSIISLITFLGNALVIHAVRTEKRLQTVSNYFILSLAVADMLIGM
VIMPLSTMYYLAHRWPLGLGICQMWLSLDYVCCTASILNLFILSLDRYWSITSPLKYLRR
RTGKRASILISMVWAVSLL-WVIPVTGWHAFSHGHCDAHRDTIFKVVTGAVNFYIPMIIM
VCLYGRIFHEIRKRSNRVSTTTSATLNRERKAAKQLGVIMGCFILCWLPYFILFLIVALC
KIPENIYYATIWLGYVNSTLNPFLYPLCNHNFRRAFRRILHLQN
>Deutero_Ambulac_Sakowv30012673m_224_224
MSFRITTEKIVGVVFVFFLVVFTVIGNVFVLSAIMLERNLRTVPNYMIGSLAVADLLVAT
LVMPVTCVYDVTERWILGPEMCDMWVSFDVLCCTSSILNLCIIALDRYWVITRPIEYMKR
RTPRRAFLMIIFAWIASILISIPPLFGWRTEAPNVCQISRDHAYTIFSTFGAFYIPLTVM
LIVYWKIYIAARKRIRGKRYRVELSAARERKATRTLGIIIGGFTVCWLPFFIMALTMPFC
RLPASVARLFTWLGYCNSFLNPVIYTIFNQEFRNAFRKIILCRY
>Deutero_Ambulac_Sakowv30022322m_229_229
MA--------IITVFILVLSSLIIGSNILNVIVLKSTKTLPLNSRYFMVSLAIADIGVGI
-QTTFAIHPSITECWSYGDVACRLTGGLQFMLCGISIHSLWAISIERYLAINYPLRYPFY
VTTHRCYICIALIWTVNLAWVTL-LVS-SHYSVYVCLPNDPECFNAIGATVFGIIPETTM
ILIYSKIMYVSWKHNRMIAHRERSKTKRKFRSAKLSCVVTGAFLVAWAPFVTWRMYASMS
SVPSEMKFVFTWLAFSNSLWNFLIYSAMSTAFRNNLSRIIMCRK
>Deutero_Ambulac_Sakowv30022306m_230_230
---------------------------------------M-N-SRYFMTSLAIADIGVGI
-QTTFAIHPSITECWPYGDVACRLTGGLQFMLCGISIHSLWAISIERYLAINYPLRYPFY
ATTQRSYICIALIWVTLLVSRTDP----SHYSVYVCLPNKPECFNATSSTVFGIIPQTTM
ILIYSKIMYVSWKQNKVIAHRKRSKLKRKFRSAKLACMVTGASLIAWTPFVAWRIFASIS
SVTSELKFAFTWLGFSNSLWNFVMYSATSTAFRESLKRIFMCEK
>Deutero_Ambulac_Sakowv30021968m_234_234
MDETDNG-RLFYICVLCLTLLLSILGNLLVLTVTACSRKLHTVTTVFIINLAIGDLGITT
FVLPFSIHLKIARVWIFGHAWCQIVACLSILFYTISMSSLALVSVERFIAINLPLQYTQK
MKCCTVRWMIAIAWIYAIVRAACPLVNFGEYYKGMCAPPHHTAYTVVVLVIGLLIPSTIM
CYSYANITKEARKHATRIENNT--NRTRENRAAKILAVVTGVFFICWIPYTVSNAYSCFV
HLPYHVDGVTQWLTFLNSAINPWMHSLMNRSFRISAVKLWQCSA
>Deutero_Ambulac_Sakowv30037386m_243_243
----MDTEEFAWSVVQSVITFFVILNNTVVILAFAVFPTIRSQSNLYILNMSVTDLLLGV
LGLPLAIHYSRSETWIFGYVSCSFYESVLIVFSHESIFSAMMLCLDKYIFIKYPLHYYSI
VTRRRILFSLAITWLASLVFGVFPTFTLNE-ETYLCF--VTVEYVIVGMCLNF-IPLNII
IYVNYFIFKTLRKQLRCRVRPSRQLKPGEIKVIKTMILIVIVLLCLWIPFFVSLLTNSIC
FLPPEVVEFAMWLGFSNSAINPVLYAF-KKDIRSAFSRICHCRF
>Deutero_Ambulac_Sakowv30006248m_247_247
MAGVPLSAVVPLAAIMILMITVNVLGNSIVCLIVYQKPAMRSSINLLLANLAFADILIAI
TCMPFALVTIFTTDWVFGKVMCQISAFLHVLFCMEAIYILATISIDRYFIIVRRK---DK
LNPYRARIMIGTSWIFSCLISIPPIFGWSGYVSAQCLLAADAIYAIIQLLCLFYLPCILM
SYSYLCILNTVRRNSCRVQNHPNVDMSFKTRAFTTILLLFIVFVICWVPYAITHLIVLFG
DQNYLLETIILWLSYLNSAFNPIIYCWRIKKFREACREIIPKTF
>Deutero_Ambulac_Sakowv30038861m_256_256
MKRD----YNYWSLFIILFSLVTVFGNVLVCLAVFREKSLRNITNYFIVSLAVADLSVGL
LVMPVAIYVEINGFWYLGHTLCDFWVTMDVMSCTASIFNLCAISLDRLYAVSKPLQYARQ
RSTQRALVTIAIVWMISFIISCPVLFGVNNVPPELCILF-NGPYMVWSSVFSFVIPAFIM
SIVYILVYVAIKNRVTRI------------------G-IGGVFLICWIPFFTLNILFGVC
PAPSYVIQIALFLGYINSTMNPIIYTVFNNEFRRAFKKIILCSK
>Deutero_Ambulac_Sakowv30008236m_261_261
----MIMEMVILGTLMSTMLLVTTLGNLLVILAFITDKPIRTVSNFYLLNLAIADLLIGC
FCIPVYIPYILTGRWTAGRPLCVVWLVVDYVVCTASTLNIMLISWDRYMLVTRGLGHQGS
QTTKKGVIRMVMVWMLAFLLYGPAIIFWEYIADDQCYVYDNFPFKLTAAIMEFLTPLISI
SYFNLSIYLNIRWRSR------HSALSRDKKTAKSLAILVGVFSLCWTLYTFLSLIISLC
QVNSTLYEISFWLLWLNSTLNPFIYQWCHKRFQYVFRRILCSQK
>Deutero_Ambulac_Sakowv30011377m_265_265
MA-----TDVFYLVTEITIAVLAVFGNGLVMWVIFKYKRMQTITNLFILSLAVADFLVGL
LAIPFAIMTSRGI--PSNFQGCLFMLSFLLWLCTSSTYSLIGVSVDRYLAIAHSLRYHTI
MTTKSAVVMITISWLVAGIIGTLPLMGWNK--EPQCLFVIHMEYMFFNFIFAILVPLVVM
LVIYGSIYHAAKKQIRSIAALERRRTKKELKAVKSLAVIFIVFMVCWFPIYILNTIFLFC
PVPLELLLFAILLSHSNSAVNPFLYGF-GRDFRTAYRRAFVCAK
>Deutero_Ambulac_Sakowv30044548m_267_267
MDNVPLPLRIFLGLLLSILAILTVVSNTIVVVAIARIRSLRTITNSLIVSLAIADLIMGL
ITMPLAIVNDIAGQWYLGHIACDFWMATEILSGTASIMNLSMISLERYIAIQYPLTHRWF
MSSQTAAGMIAFAWIIPLGMSYPCIVWWHSVKPAVCTFTDDGNYILMVVSLSFFIPSIIM
IFVYVMIFRTVTNQINSLRSGRMSDLRNEYRAVKMLSIVLGAFVFCWLPLMAAELHIGFC
GIPKQVLRLLKWLAYMNSALNPFIYARNCLSFRTAFRNLIRCKR
>Deutero_Ambulac_Sakowv30001443m_277_277
MTYASPVMSIVISVCVITLSLLIVCGNALVIHTVRMEKSLHTVGNCFIVSLAVSDLLVGL
FALPFNIVTYLPNNFPVGTSLRDVWITLDYLLSSVTILNQVMLNLDRFWSITSPIRYMRK
RTKRRAFFQILAIWIFAMLWVLIPAIGWHAFFTHDVLFNDSAWFMLTSAVVIFFIPLFVM
FGIYVRIFVEINRRSKMVRSSSRLQLSQQAKAAKQLGIIMACFLLCWLPYFVQVVIIAVC
PYNLSLLQIAVYLGYLNSLCNTFLYAMCNAKFRKSLKNKLLSRC
>Deutero_Ambulac_Sakowv30008404m_287_287
MSVCILSSKLLLGISISIIILFTILGNFLVFLVVVMNKKLQTRTNCFIVSLAVADFCVGM
LVMPPALVLELTGYWPWSQNVCSVWIALDIMNSTASILNLCVVGVDRLFAITSPFSYDTK
RSAVRTTCMITGVWICSALLSFVPVLGWNSPGAHQCTFTLSLAYAVTSSCVSFYVPLLVM
LCTYVSIFRAAQRQSRQVSDLDTVILARERKAFKSLGIIMGVFVICWLPFFICNVTDPLC
HVPPMVFSIFTWLGWVNSIFNPIIYAYLNRDFRRAAKMLLTGRR
>Deutero_Ambulac_Sakowv30004929m_288_288
MRNNVSATKVLLGLFLSLCCMVTVLGNILVMVAVSRMSYLRTVTNFFIVSLAVADLLVGS
IIIPFTITLEMTGYWPFGVIWCDLWRSFDVLSATASIMNLCVISLDRYWAITDPISYPGR
MSFKRAYITIFFVWFCSMSISFPAIAWWRAVDKNVCLFTDDTLYRILSSCISFYVPLFVM
VFVYYKIYRAAAIQMRSLRRGMFIRLAKERKAAKTLGIVMGVFIICWLPFFVLNVLYGIC
GVADLLYNLFTWLGYLNSGVNPFIYAFSSRDFKRAFIKILCCRR
>Deutero_Ambulac_Sakowv30033558m_290_290
MTNLSALERYIEAILLSIGSAMGISGNLLVIVAVRLSRKLQTKAKILIAHLAITDFIISG
FVIPFTLRAAVRDYWPFSSVLCTIISSTTHSLLMATAFFLSAIALNRYFVITKPIAFYRK
MGGRKLYIWSITIWIGSFSFAFLTIIGIGQRGLNMCDMQTTPTYVKIMSMVCFPGPIIIM
IICYIGIFRHVRLNSKKVRPTVKPIPSKEIKLAKISVLLVILFCLSYGPLVLVNLLDPT-
RIPLPIRRICKILPLLNSDVNPLIYVWNDGEFRHVFYCIVTFRF
>Deutero_Ambulac_Sakowv30042213m_291_291
MESTGRIEIALRVTLLVVQIFLAFFGNVFVLLVLYRNPKLMNIANKFVCNLLVADLLQSV
VVVPFAIVSSLHSRWIYSELWCKLYACLTHVFAFAAVYTIVIVAIDRYLAILHPLSYHSR
MTPTTSTNLMIGTWILAILQSTPPFYGWGEFGRGLCTVISSFSFTIFISLTTFFIPLLIM
FRGYWKIFRAAYRQNRKI-K-TKRRYKRDMKAAKVVFIVMGSFATSIGPYTVVNLLEASQ
KLPTLVHTITLILLFYQCCAHPCIYGYMHRSIRRDLVYLICCRK
>Deutero_Ambulac_Sakowv30033211m_293_293
MNTTSNFNNIGIVLIVLLYIITGTIGNMLTICAVFTRPKLKTIPNYFVVNLALADLTVCI
ICEPFFLVSAIHRGWPLSNTLCIILAILLLTSVHTSIANLACIALNRCISITSTMTYQKI
YTQRNTIIMCVLTWLVPLTLLMIPLFGWGQLGIGICGVDQNTKYSLFLTISLVISSYIVI
VVCYFKIYKVVHDSRRRIHMMRQQNFTKDYRLAMNLFIVFIVYSICWVPYAIVTNIDRNS
NYSNVIWSAVILMALLNSSVNFIIYAWRNKLFRDAFIKLLCCTR
>Deutero_Ambulac_Sakowv30033120m_294_294
MSTNDLLYLTIELTLLIIFSVFGVIGNTLTIAVIYKTKQLHTAPNYFIANLAIVDLIVCF
LLEPVYIARISFPGWFISRQVCKAIGFIAATSMGASILSLVAIAINRNINITKPLFYNSM
YSKQKTVFMCVLIWCLPFSYALFFLLD-NQQS-EFCTLVTET-FVLVINIIGLSICYISI
VWCYVAIYIVVRTNRNRVCNLSSKAKYLEFQVATNVLIICIVFTICMLPYMIITTAGV--
-IDTTLGIFITILAFANSSVNVIIYACRIKMFRQAYYRLII---
>Deutero_Ambulac_Sakowv30033203m_295_295
MVHQSVSVSILIYLSSVLASFLTFFGNLLVLISVKTNRNLQTITNIFLVSLAISDMVVGM
FSIPLYTIFITFGYWPFASWVCDLWLTVDYALCTTSMWNIVIISIDRFLSVTRPMSYRCN
RTARRALLMILPVWILPLIAWGLAIIGYPFFISTDCQLIMNPLLNSTIAITVYSVPTVVM
VIVYARIYKETSRNVRKVKSRSRSTINRDRKALKTLGVIIGSFLLFWTPYHVLVVWLGIC
TVDSGVYAFSYYLCYLNSTFNPWIYAFCNKTFKETYIRIVLCRK
>Deutero_Ambulac_Sakowv30038321m_300_300
MENSSSASQV--GFLLALMIILAVLGNISVCWVIYSSPELQLITSLLLVNLAISDLLVGV
LAMPFSLISLITGRWLLGSALCEITGFLALLFSVSSTLTVACISIDRYCAVVHPLDYLNM
MTPIRAKYMVSIIWICPGICSLMPLVGFGEYHELGCGVSGNLPFSLIVFVVAYAIPLLVM
VYCYYHMVRAARSQARRIDAMPRRARSERTKAVKILCLVIGFFILCWTPYSLLHLLQIVM
VI-RKYMVLSKYLIYANSVVDPYIYTLLYRPFRRGLRNLLRCRR
>Deutero_Ambulac_Sakowv30028214m_312_312
MPGN----KILEVVLLIILMTVIIFGNVIVLLSFIIFKKLHKYSNYYILNLAICDFTLGV
FILPFEIFRAVSEAWHFGEIFCIIWLTMTVTLCFTSILSLVVISSDKYVCIMWPIWYFEK
MNACKMRLVITGVWVTGILVTWPTSISSGATTDEQCSVI-N-NLIVFAAIIAFFIPLIIL
LYTNISISCVVRNQYKKIQAQVQYVRSRQRHAIKTTTNLIVVFILMWMPYFCMSIVYV-C
PIVQNLLYYFGWLGYANSAINPWLYA-HNRDFRSAYKQLLTCKS
>Deutero_Ambulac_Sakowv30022467m_313_313
MCDNIPIPTLVLIAILACIIMLTMIGNGLVCVSVARFQHLQFITNYFIVSLAVADFLVGA
IVLPFSISVIVRANWTYGVWWCNVWISLDVTLCTSSVWHLFIIALERALAIMKPLWYQSK
MTIRTAVILITAVWVISAVISILPIMGWNTKSPNQCRFHTTPFYSFVVGIIAFWIPMIGM
LVLHTSVTRIARKQAMQIKKLHSPFSKSERKAAMALAIIMCCFLVCWGPYIIYWTLAGVS
QISSTALDVITWLGYINSTLNPFIYAFFNTEFRRAFKIMII---
>Deutero_Ambulac_Sakowv30017063m_314_314
MASYSLSVSIFLGVLLSVIVLITIIGNFMVILAFITDVKLRRIGNFFLLNLAVSDFIIGL
VSLPLNTAWFLSGNWLLGEVVCKIWIVMDFTACYASVCAIVLISLDRYWLVSKN-DYFVF
QTNRKVACMCAASWVFSLLLYLPVEIGWTAFTTESCEIWDNLYYQILLIALEFVLPLVAL
AYLNSSIYAYIRRRDRRIKSQQRKKHRKHKKAAKRLAILVGTFVICWAPYKIVSLVKIFC
ASNEKVWEFVNYLLWCNSTINPLLYAFCNRRIRYNYIKFL-CRK
>Deutero_Ambulac_Sakowv30004687m_317_317
----WTLTEVMTLEDPTIGSLITIAVNSMVILAFIIDKRVRTVSHYFLLSMSTADLIVGL
FSMPLYTMYLILGYWPLSSDICDVWLSIDYVCCAASIFGILTISIDRYRSLTEPMLYRNK
MTKRHAIIIILVTWTFSICLFFLPIMGWQYFEDGACEVLNDPYFTTGSIVAAFWLPLFVT
LFIYCKIYIMTRRIVQLHAAKEQNNGARDRKALRTLSLILGSFIVCWVPYSIFVIVIGFC
PIDGKLYAFSYWLCYINSACNPFCYAFSNKQFRVAFKRILTCRR
>Deutero_Ambulac_Sakowv30045958m_324_324
----------MTPIVIVIVTIFIICGNSLVLAVVFFGKSLSNASGRFTASLACADLGIGV
IVTPFSIYTAVLNDWPYGHTVCIMASFFTELFSCISVCSLALIGVDRYIAVVKPLRYHAL
MPPETARNIVIMTWIAGICLCSATPLQLVKTILMVCNVETELVYSFVMISIVAIPAFVTI
AFTYYHIFRISYKAARQIESEENST-TNRRKNAMKSFLIVLGFFVCWSPWLALQIQESAA
NEPPELHFFSMWLAFSNSFLNCIIYSLSNSAFQADVRKLYR--F
>Deutero_Ambulac_Sakowv30006586m_325_325
MSTATGERIILAAIFTIILVFGIVFGNTLVCIAILRERSLKGIQNWFLLSLAVSDLMVGV
LIIPFGITNELMGYWIFGLWWCHIWLVMDVMACTASILNLCLISLDRYWSITQALEYAKR
RTPRRAAFMIASVWILSGIISIPPLFGWRSDEPPICLLSEDTGYILYSTSGSFFVPAFVM
IVVYIRIWYAAKHRARTLRKEKKVAQAKERRATFVLGVIMGTFLLMWYPFFQLYVVFALC
KIPELLFKFFFWVGYCNSALNPVIYTIFNRDFNRAFRKIVQCK-
>Deutero_Ambulac_Sakowv30006591m_326_326
MSMCSVWQAVLITLLLGTVILLTIIGNWLVVLSVCLVRKLRTPANYLYVSLAVSDLSIAI
LVMPLALVKEISGTWMFGEEVCDMWIAFDVTICTSSILTLCMISVDRYLAITRPFKYLTK
RTPRLMAVMITTIWVASALISLPPIFGWGNGNDNDCLVSQDYAYTIYSTFGAFYAPLTVM
IVIYAKLYRAADLLRRAI-KQNNISMTGERKAAKTLGVIMGAFILCWLPFFILALLRPFC
NIPLVLNGCFLWLGYCNSMLNPVIYAMFNRDFRRPFRLLLTCRW
>Deutero_Ambulac_Sakowv30006598m_327_327
MFHYNPVHIIASGVILGTIILFTLTGNTLVVIAVLGYRRLQTVTNFLLLSLAIADLTVAL
LVMPFSLVYEVYGSWTFGYIFCHFWLSCDVMCCTASILNLCIISLDKYWAITRPLTYKVN
-SKRRVINMVVFVWGCSGTISFIPIMGWYADSPYFCGLQVNHTYAIISSLTSFYVPLPIM
LFTYSRIYSVARFQAAKIRNELIRSLVREHKAVRTLGIIMGVFIFCWLPFFLMYLILPFC
PMSDMLKSALTWLGYANSFLNPLIYAFFHRDFRKSFKLILCARN
>Deutero_Ambulac_Sakowv30006578m_330_330
MYYNLSAENIFVSIFAIAVTFVTVFGNTLVVLAVLTERRLRKVSNVFIVNLAVSDLLVGL
FVTPMAAISYVTEYWSFGVFVCDLFISLDVICCTASICSLCVISIDRYKAITQPLKYALK
RTPQRAAVMVAIVWFVALAVALPPLFGWREDRITECLISQEESYTIYSTVGAFYLPLFIM
VGVYLKIFQAIKNRRKKLDHGSRISVSQEKKAAKTLGIIMGTFIFCWLPFFIMALVLPFC
KFPIVVMDIFTWLGYMNSALNPLIYTFFNLEFRKAFNRILRCKC
>Deutero_Ambulac_Sakowv30006592m_332_332
MYTAPLWEVVISAVFMLLLLITIAIGNIFVIVAVNTQRALQQVQNYFLVSLAVADLTIAL
FVLPFAIANHIIGYWVFGYVFCDFYTTSDLICCTASICNLCAIAIDRYLAITDPINYASR
RTKRNILLSIAVVWIVSAVISFPPILGWNDYTRMVCHITTEKGYIAFSAVAAFFLPLVIM
STVYYRIWVAAKDRIRGRRREKKINVMRERKAATTLGIVMGLFILCWLPYFLMYVIIPFC
EAPRQLEAFIVWLGYVNSALNPIVYTIFNKDFRKAFHKLIVRRI
>Deutero_Ambulac_Sakowv30015616m_334_334
MEYAPIIVLVCIGIVLSAIIFTTTLGNILVILSPCVNRRLRSVTNTFLVSLALADTLLGI
LVLPFSLYLEIHRAWHMGPVFCNIYISLDVLLCTASILNLFAICVDRYFVITRPYQYPMM
MNIRRAMVVVIIIWGVSLLISFLPLMGWNTDDPRQCSLAANATYALVDGILLFYVPLTTM
SVMYIRIVLIAREQAKKIKKTSCRRSVDEHKATKIIAIVMGCFIVCWVPYFTVFTFCPIF
ELSPDAYAVILWLGYLNSAVNPCLYAALNREFRQAFKILLHCSR
>Deutero_Ambulac_Sakowv30013299m_335_335
MENDVDAALA-QLTAMILVDLMSIIGNVSVMAVIYRSPQLRSLPHLFVLNLCIVDLIAAL
IILPVSIITAGMQEWIFGEDFCHANGFLNAFCTFASISSLSAISVDRYYSIVKPMEYAAK
ATLAKVLFVIAYIWVQSAAFSMAPLIGWNEYERSHCSFGYHIFYIVTIGVVCYALPSLVI
LSMYCAIYCVARKAARQIGPTSKKSCNGEFKAIKTLLLIVGVFFFLWTPYFAVHIQGILY
GAPNLWERVTTWIAYISFAVNPYLYGWLNRQVRQELVKM-KCNK
>Deutero_Ambulac_Sakowv30030605m_342_342
MYGDELYPQLLIIIVLSIIVLSAIIGNVLVIAAVHSQRRLRTVTNYYIVSLAWADLLVAI
LVMPFHVLGETTGKWWLGIVFCDIWISMDVLLCTASILNLCCISLDRYFAITQPLRYVTR
RSKRHCFSMIAVVWVASVLITSPPLFGWKDPEPSRCELTKEPGYVIYSACGSFYIPLLVM
VFVYARIFRVASDSEKRFGSSRRMLLRRESKIAKTLAIVIGCFVFCWLPFFLIYVIEPFC
GIPPILISSSVWLGYVNSALNPLIYGFFNVDFRKTFWKLT-CRC
>Deutero_Ambulac_Sakowv30041848m_345_345
MSHVSPHPHVLVLVVLSCIILAAVIGNILVIASVYSQRRLRTVTNYYIVSLAWADFLVAL
FVMPFHVVGEITGRWWLGVVFCNIWISLDVLLCTASILNLCCISLDRYFAITEPLKYAAK
RSKRLCFSMIAGVWIASALITSPPIFGWKDPDPTRCQLTQAPGYVIYSACGSFYFPLLVM
IFVYCRIFQAASKSEKKFGLRRRMLLRKERKVAKTLAIVVGCFTVCWLPFFLVYIIAPFC
RVPTMLTSSFVWLGYLNSALNPIIYAFFNVDFRRTFWMLTFCKH
>Deutero_Ambulac_Sakowv30041846m_346_346
M---TFATAVVLIIVLTTILLVGIVGNILVCVAVFKTRILRVVGNYYIVSLAVSDLLLCL
LVLPFATSLEVSGTWFFGDIICGIWVSIDVFFCTASILNLCAISVDRFRAVTSPLRYSIQ
RTSCRAIVNIAILWSVSAILSFPAAIALKANNTRGCVLSDDIYYLTVSSCVSFYFPCFVM
IILYWRIFRTAQLRARNVVAPTKISIAKERKAARTLAIVMGVFILCWLPFFTVNITIGLC
SMPDQLFSFVTWLGWCNSACNPIIYTVFNKEFRNAFKRILICGR
>Deutero_Ambulac_Sakowv30014457m_347_347
MSSTTVNEKIAIGILLTIVTLATIAGNLLVITALLIFRTLRNISNCLILNLAAADFLVGV
LLLPPVVINEIEGHWYFGSAFCKILKSLDICLTEVSVWGMVLLSLDKYLYITFPLSYREI
VTRRRMMIAVLICWVLEAIKSFYPIMGIAE-DSGGCLVIVNYELVLTSIVLTFLIPLILL
LFFNCRIWMIVREHSRRIDNNNH-TSKADIKAFKGTLLLIVTFLVMWLPFWTILVADRLF
GIPPVLYHTFNWMTYCNSCVNPLLYS-FNKSLRGACRKLLSCDC
>Deutero_Ambulac_Sakowv30018815m_353_353
MENASSAQTVITLVILIV-VVLIFIGNVLVLVSVCINKVL-KSTYIFMVSLCVADLFLGL
VIVTSLIRSMVDDSW------CIVSISLIIMSCSASIYSILLIAYDRYIAITKPLNYVKN
MTQTKEILLIIAIWSWSFFLGFIPTLGSQNVD--GCSAILRPSFPFVLIIVGFLPPLIIL
VYFYSRIYSVSFKHSRQIADLEHMKFARELKAAKTLAIVFGCFLLTWLPFFIVLSVEVIC
KL-AIILNYLLLLGFSNSALNPWVYVYWNQETRKKL---FKCRR
>Deutero_Ambulac_Sakowv30043962m_356_356
MSSSHSTITYTIACFLGLISAVTILGNFLTIASYFLDNSIKSNSHIYLVNLAIADLLVGC
ISMPLGIAYDFNVDWLFGETFCKMRSVFDLSVLHASVFSIVLISCDRYCLVTMDMRYITK
HSRKQALFKCITTWILAFGITIVMVYGCPLLASRECYTFK---YAVIGTFLCFVIPLIIL
LFLNISVYVNIKKRASRVHAQPRRQMTKHRKAAKTLTILVGVFLICWTPVNVAVILYTYC
SITPWGYSILICLLWFNSTVNPIIYTLCNCKFRYKFKRLLLCDI
>Deutero_Ambulac_Sakowv30043961m_357_357
MADLSPGVAIFVSTILYTIVVASIFGNLLVIVAFFTDAKLRTVRNVYLLNLAIADLMVAT
LSMPYDAFWARHGDWPLGEGVCKLWLTADFTACSVSVISVIYISLDRYWLIKKKAKYAML
QKTKKAIIMCVIPWIFLSFYYGITISGWSALTSWQCEAVNSLFFNVITVIFEFIIPSIAI
AYLNMTVYLYIRTRKRRVQN-SRRTSSKRGKAGRTLGLVVAVFVSCWLPYNMYLIVITLC
DYNEHIWTLVNWLLWCNSTVNPLIYAVTTPRFCYAFKTIV-CSK
>Deutero_Ambulac_Sakowv30043960m_358_358
MNVTWDGVKVFAICFLCCVDVATIIGNTFTLLAFGTDSKLRNLSNWYIINLSIADLLVGA
VSLPFDIAAYAYDYWIFGKHTCRFWSVVDNIATVESVFAVLLISFDRFSLVTMEIRHVTM
QTRKKVFYQCFSTWVFTVVLIFILVVAYPAWTGEVCDVLYDTAWTVFFVVITFVIPLIIL
LYLNVTIYLNIHKRTTRVQA-SKHKLQKRKKAARTLAILVGVFFLCWAPHNLAVVVDQLC
SVTDFAWVFVSYLQWVNSTLNPILYAVCHPGFRENFKKLFMCKC
>Deutero_Ambulac_Sakowv30011274m_364_364
M---PVPEAITTGVILVILIVATAFGNLLVITSVLTQRSLQVVQNYFIVSLAVADLLVAI
YIMPLSTINYLYGYWIFSYSLCDIWLTSDVFLCTASILNLCAIALDRYWAITDPIAYAAK
RTRRRVLVIIAFVWGLSALISMPPLVGWNDHTEKLCLLTSEQGYVIYSAMGSFYVPFIVM
AVVYFRIYKAARLRIRKRRPASRISVSRERKAARTLGIIMGSFVLCWLPFFIMYIIMPFC
GMNKYVEAFITWIGYANSCGNPVIYTIFNREFRTAFTRML-CRC
>Deutero_Ambulac_Sakowv30011273m_365_365
METESEHVLAVIGFLLIVIIIGTIFGNALVILSPLKNRRLQTVSNYYIISLAVADLLVGI
AVLPFSAIYELRRVWDFGPFFCNIYVSCDVMFCTASMLSLFAISIDRYMAITDPMTYHVK
MTSGRALTFIGVVWLVSFLISFVPLLGWNTEDPTQCAFEHNPTYSLVDGIVLFFIPLIVM
CVTYLRVLMIARQQARKINAGASKSAVDEHKATKILAVVMGCFVICWVPYFLAFTFCPLG
KVSYDAFALLLWLGYVNSTINPILYALLNREFRKAFRRLTCCCR
>Deutero_Ambulac_Sakowv30025695m_368_368
---------------MIVINFTTLFGNCVLLYIIIRTRQLHTITNVFIGSLAVGDLIMGI
LVMPYCAFYWIAQEWVFGDQWCQATAFFHSMSCTSTALNLAMVSVDRCFAVTRPLRYNVI
MTSYSTATMVIYVWIHAILFAALPLFGWGSYRLGICAIMSDSTFILTERVMCTLLPALVI
TIMFIEILKEAHARQRRV-VA-PNYKRTTIRAMRTLFVMVAVLTILCLPYHIIYFLCVYT
PLPTDIESIASISMLASSAINPILITILNKTFYSRFKDIM-CRC
>Deutero_Ambulac_Sakowv30032312m_371_371
MNGNSPLASFTISTVMTIIIFVTVFGNLIVVIFFCIDSKIRSTSNLHLLNLACANLLVGI
FSLPLNTSWVLHDYWPHGEIVCKLWVVVDYVACFESCLSIILISLDRYL-----------
LTRRRAIILCAMSWFISIA----PILSWGAITSDECEIVANFTYSVVMAFVEFVIPFVVI
LLLNASVYIRIRKRSTKLVRSKPHTNAKHLKAAKTLTILVGVFLLCWAPYNIYLILTTIC
EYDNTTWEVVNYLLWCNSTLNPILYALTNLQFHHSFLKIFHCHR
>Deutero_Ambulac_Sakowv30001487m_375_375
MKINGPLAFYSILAVLSTIVLITVVSNSLIILSFIYNKKLRKLTNYFYMSLAISDLLAGL
FDMPLGVWEVLMGDWRFGKTLCTAWMVLDYWIYTASTYTMLAICIDRYFAILHGLRYRRM
RTNRLINGMIISCWVTAFLVEVPGLVLWEPLSSYYCDVAENETYATINTLLTMFIPFSFI
LILSFAIWIALRHRSKALKKLSRSRLAGDKRAVMSFAILLGTFLVLWTPWFVIATLESVC
EMGDTLYYIASWLIYVNSMINPFIYVFRDAEFKRTISAILLCRK
>Deutero_Ambulac_Sakowv30001469m_376_376
MTPNNRYLVYIITVFLSLMVLITIVANFLILLGFCTSTKLHKPTNYFYVSMAISDFAAGI
LVLPLAVYDWFQNDWQLGKGICVFWVSMDFFLYTVSAYNMCGICFDRYLAIFHGFWYRPR
RSGKLVLKFIFAAWIFGFLLQVPVIALWEIVSDEYCDVANHSVYTTIAMFISPVIPCTFI
FILYLRIYLAIRRRSKRIDKLTRKQSASDRRAAVLLTILVGFFLVSYAPWVIISIVEAVY
NISFAVYTTAVWLQYVNSLINPFLYVYQDLDFRHAVLAVLRLRR
>Deutero_Ambulac_Sakowv30033386m_377_377
MATTGDLLTIVHILFLVVFSIAGIVGNILVITAVITTPRLHIIANLFVVNLSVTDFCVCG
FFEPMYMYTLYYNTWPHVDTWCQIIGFFTIATFGVSITTLSTIAINRYVLITRPPTYRKV
FSRRNNYIWVGWTWVFSIVWTLLPVMGFGKLGIGYCAYGDELTWWFLCSVLAFAVPCVVM
FIGYFLTFRAIRLSRQRVQAVAGKWSNTELKVTRQLFFIFAVFCVCWIPYCFANLSDRYL
-VPKEAHRTFAALAWFNSSLNPYLYAWMNRNFRSAYKRLLCCKK
>Deutero_Ambulac_Sakowv30009674m_380_380
------------------------------------------------------------
----------VRGYWGMGHILCVCYLTLDVMLCTASILHLCAIAVNRYLAVTFPLRYSRD
RSRQRIAATIIPVWVVSGAIAVP-LVGLTSPSGMACGF-FDYTFVIYSSMCSFFIPLLVM
IVVDIRSVNLLRGRKQGLAKLERSAGSKEKRAAKTLVIVFACFVALWLPFFCINITIGFC
PVPESVFLVFTWLGYVSSGINPCIYTLFNKDFRHAFYKIITCSG
>Deutero_Ambulac_Sakowv30016402m_386_386
MNTLSSGHVIGQTVTIALIFIVSIIFNGVLCVVFYKN-GLNTSSHHLLFNMVVCDLAITI
FLIPFMIASAASQQWVFGDTVCQLVGYLNVVFVSVNIFTLTIVSFNRYFIIRFPFRYQRY
FENKSGSIPIAMIWISCVVIAFPPLLGWGTYDKATCTIETEEGYTMVLGVLTGALPICVF
IWSYVNIACVAYRHSRKI-VLSKITNNRDFKTTRTLFFIMFTFLLCWLPYYVIYNVHSFG
GVPRTVDTVATWLAFSTCALNPCIFGFSDRCTKRYIHKLLRCSR
>Deutero_Ambulac_Sakowv30026989m_388_388
MASF---EFYINLAVEIPVAIIAIGGNFLVCWAVYRNKHLRCVTNYFIVSLAVADLSVGL
FAIPFALVTSVG--LPEDFYSCLLMNCFVIIMTQSSIFSLLAIAIDRYFAVISPLEYRSM
LTGRRALVVILITWFLAFFIGLVPVMGWNL--APRCYFVIDMKYMVFNFFLCVLTPLILM
IIIYIRIFRKISSQLKKMAATYATFTMKEAKTAKSLAVIMLLFAISWLPLHILNCIDLFC
DVPYPLLLSTIMLSHANSAMNPVFYAFSNKEFRYTFRKLLG---
>Deutero_Ambulac_Sakowv30004059m_389_389
MKAMSAATRTCLFSIMLLFSMTAIMGNLTVIIVVAATTKLHTIASIFLLNLSFSDLLIGL
VIMPFVADNVLNAGFAHEQTLCQILGFLTTLCCINSIISLVAIALDRYSAIIHCLYYAST
EHRRQAVGILIWTWLHAIVCSALPALGWGKYDRFACSVTHTPGYTVFVVALCFILPLCVI
LFCYGRILRVARQHARRISNVHSRSFRSKSRATRRLFLVVFVFLLCWLPYVVLHLYRMAT
-ASPFLATMTTWMALMSSALNPTIYGFGNRKFRSALRRLYRCER
>Deutero_Ambulac_Sakowv30045276m_392_392
MDKYFSIQQPLLAIVLTLFAIVIVFGNSLVILAVYRERYLRTTTNCFIVSLAFSDLLIGL
VVVPFAMINDTSGYWVFGTLWCDLWHAIDVLASTASIMNLCVISLDRYWAVTYPMSYPTA
MTKRVASILISLVWLVSSSISFPCILWWKAVDPNTCLFTEDVKYLIISSCVSFYIPTVIM
IFTYYKIYRAATTQLRHIRHGTLSRISKEHKAAKMLGIVMGVFELCWLPFFITNILWAVC
KYPHIVIPITAWLGYINSAFNPMIYARSSRGFKRAFKRILCCKL
>Deutero_Ambulac_Sakowv30045326m_393_393
MDSYNIGYQLTVGTLLYAIILVTVLGNILVICSVVSFRRLRTVTNYFIVSLAVSDLTIAT
VVMPFSAANQVLGYWSFGTIFCNIYVCLDVLCCTASIINLCMISLDRYLAITSPFTYYRR
MTPLTASIMITVTYVVSVLISVVPVLGLHEDDPYFCVLLLNPTYALVSSLISFYVPTIVI
LFTYAKIFCVAKKHQQKIHAQERFSMTRERKAAKTLAIIVGVFILCWLPFFILNIIDPYC
FVPVTLFTISVWLGYINSCINPFIYA-FNSDFRRAFRKLLFCKC
>Deutero_Ambulac_Sakowv30015042m_396_396
MEFPMSVGKIAYMAIQTVLLVFGNIGNIMVIGAVLVNGKIFQAGNIFIINLALADLFVTA
FVDVFSVIGVIRSYFSNKSALCETIASVCVIACIASLWNIMAISINRYIYICKHTFYKIV
YTKQNTIIMVIGIWIVCALLDLPNFLGWGGHGTMVCTYTASYSYTISLLTVAVYIPVVVV
TVCYFNLFLFVRRQKLRIASTYRKIYSRDIQLLKTLFFIFVVFFVCWAPYAAVVMGDRRD
-FPPYIHATVIILAHANSSLNSIMYGVMNKRFRQNYIQFVCCRT
>Deutero_Ambulac_Sakowv30039550m_397_397
MNCIPPEVLVLIGTMLGFIIFFTVFGNAMVCLAPVVNRRLRTVTNYFVVSLALADLQLGI
LVLPFSAFNEVRREWIFGPILCNIYQSFDVLFCTASILNLFVVSIDRYIAITNPMEYPMK
MSRRRALLAIAAVWCISLLVSFLPILGWNSPDPRHCGLTANPIYSFLDGILLFYLPLTIM
TCVYIRILLIAKKQARKINLHSSKPFVDEHKATKILALVMGAFIICWVPYFTLFTFEPVC
NIHMTVYQVVLWMGYVNSTVNPVLYGAFNREFRKAFKIILSCGR
>Deutero_Ambulac_Sakowv30024918m_398_398
MANKSSAAIIVEAIIMILIFLTSVLGNALVIIAIATQPRLRTVGNVFIASLSSADILFGF
-IMIVSIDSLLNNEWRFGHLMCNISGTLLGTSAVASLLHLMAISLNRYHCITSRNFYPRL
YRRCNVYWMITVLWIVSILINLPPNFGWSSISIYSCQVVQDLAYSLFLFLAVFVTPSCVC
AFCYYRIFQTVRMSHKAIQTQRSSNMYRSTHHHMTRFIVFLFFVLMWLPYMISNFLDYMM
KVPDNVHTWSALVACLNSSVNPILYGALNRNFREGYKAMFFCKS
>Deutero_Ambulac_Sakowv30040075m_413_413
MDGDRPFVVVIKATVFTIIILLAIGGNILVVLAVCLHQRLRVLTNYLVVSLACTDLLVAL
FVMPFNASIELTGKWLFGLPFCDVWNSLDVCFSNASLQHLCCIAVDRYVAITQPFEYPNK
ITKKRIFQMICGVWSSSLLISFVPIMGWYSTNPEECPFVTNKIYTLISSSVSFWIPCIIM
IFTYLKIFLVARRQALLIQASRTQRLTKEHKAAKTLGIIMGAFIACWLPFFLWYTTTMIC
GYPDILISILFWIGYCNSALNPIIYAFCNRDFRKAFRHLLV-KG
>Deutero_Ambulac_Sakowv30040077m_414_414
MDGDSLVESVFIGFVLSLIIVMSVLGNVLVCIAVCVDRRLHKTTYLFTVSLAMADLLVSI
LVMTFAVFNDLNGYWIFGMPFCSVWISFDVMFSTASILNLCAISVDRYLHIKKPLKYHQW
MTKKVAVVMIVVVWVLSGLISFLPILGWHTVKPLSCMMELNTTFAIVSSLVSFYIPCLLM
ILIYAHIYRAVRYHVRQIKSHHQSQEVSDHKAAITLGFIMGTFLICWSPFFLMNIIASLC
AVSPILYATLTWLGYFNSTLNPIIYSIFNKDFREAFARILRCNR
>Deutero_Ambulac_Sakowv30040078m_415_415
MSDLPIIIIALIGVILVAITIATILGNVLVCLAAVVNRKLRTVTNFFVVSLAVSDMLVGL
LVLPFSAIYEIQRSWPFGVVLCNIWISMDVLLCTVSILNLFAISLDRYIAITRPMRYPSI
MTTTKASVALVVIWSVSFLVSFLPIMGWNTLDPTNCNFDSNGTYVLIDGLGTFFLPLIIM
LCTYFRIFRIAREQAKRISNLPTSRAVDEHKATKTLAVVMGAFTVCWMPYFTLFVMRPFI
FVNYDLYSVFLWMGYANSTLNPIVYTVLNQEFRNAFRDLLCCRT
>Deutero_Ambulac_Sakowv30000929m_418_418
-----------------------MMGNVLVFLAILIDKKLQNPTNQLLQSLAVADFMVGF
IVMPIGMINLLYGDWPFDNYVCIFWITTDVFMCASSIYHLTVISVDRYFAIGYPFKFNLF
-RSRLCMAAIGVSWLGSSVYAAA-IFGLAK-DNGNCVL-KNKHFMLITALFNFVLPLSVM
TICHMLTMKNLRKQSRRMEKTSKKGTQNEQKAARVLSLVFLSFIIAWTPYFILLLINYFI
NI-KTLYIVFTWLGYFSSSINPIIYTTFNKQFRKTFNRLM-CSS
>Deutero_Ambulac_Sakowv30000930m_420_420
MATYPESANNWPALFLIVVILCTVLGNVLVCLAIMTDRKLQSITNYFLMSLAVADLMVSL
LVMPFGIIVEFAGHWPYGAILCDMYTFFDVLCCTASIMHLCTISVDRYLAITSPIKHAQQ
YSSFRVVVKIALVWIISIGLSCPLILGLTDEKDYTCAL-TNNEFKLYGSIVAFFIPLGIV
IVTYSLTVHKLRKKARRLRTRSAVSISNEQRATKVLGLVFFFFVICWAPFFILNVLTVLC
TLPVQIFDICLWFGYGASMINPILYTVFNKRFRAAFLATLTCNT
>Deutero_Ambulac_Sakowv30033621m_421_421
MVHTQMTMFYCLCGVMSVLVILTIMGNLLVIAAVYKNTNLQTITNYFIVSLAVTDGLIGF
GTFPTLLMIQRPGVF-YATGTCFMLIVLSLTPYCVSIYNLFAIAVDRYIAIIYPLHHLRW
VTAPRAKAVIVLTWIASFLIMVGIVL-LSKHSEIDCRL--NEGVHILAFFTLFGIPLVIM
IVMYIRIFLTARKQMRIIRAQLTVEIHGKLKSAVMPCVVLGAFVVCWIPQLIFMLTTNY-
-TRYSFNVVADIFVVMNSAINPLIYGWYNKEFRHAFKKMVI---
>Deutero_Ambulac_Sakowv30046081m_434_434
MADNSHIATVIHCTILSTLLVLIIAGNGLMIYAILSTSRLRITTNYFIVSLAISDMLVGL
VVIPINFAFPTA--LLKGYTTCLQVACFTVVVCTSSITNIVAVTIDRYLAITSPLKYHAI
MTSRRAIVTISLVWVYAFTIGFLPVMGWRE--ASTCQRVYAPGYAVFLFITGLVFPVAIS
TVLYCRILKEANRQTMRIQQIESEHCNFNRKAFRTVMYILMYFELSWIPLFVTLLIDAFV
SIHLEVRTFTSLLALGNSVMDPIIYGYFNRDLRNRLKEIVSCFH
>Deutero_Ambulac_Sakowv30046030m_435_435
MVDDSYAATVIHSTILSTLLVLIITGNALLIFAILSTPRLRTITNCFIVSLAVSDVMVGL
VVIPINFAFPTA--LLKGYTTCIYAACFTVIVCLSSISNIVAITVDRYLAITSPLKYHSI
MTPRRTVATIVIIWIYAFVVGFLPVMGWRQ--STTCLRVYAASYAVFLLMMGLVLPLVIS
TTLYCRILREASRHIKQIRQCEKGNLKKNRKALRTVMYILVYFELSWVPLFVTLLIDAFF
SIVLEVRTFISLLALGNSVMDPFIYGYFNRDIRGRVRQITNCYR
>Deutero_Ambulac_Sakowv30010322m_437_437
MGTEDLLPIVIINVILILIIATAVFGNVLVCVAVYRSRALRNVSNLFIVNLALTDCCNAV
LVMPASLASTITNRWVFSSEWCNGVCFLNYCFIIVSMCTLGLISLDRYFAVAQPLHYQTI
VTRVRACVFIASTWVLGFIFASPPVFNW--IWEVVCAIDQVVIYTLSAFAICFCVPAIVM
MFSYYGIYKIARKHSRLIAAENKKQSPRKGKATRTIVTMVAVFFICLTPFCITKVLKAVY
KVGMWVNTLATLLAYFNSCCNPIIYSITRRDFRRAFMVTLRCRK
>Deutero_Ambulac_Sakowv30008099m_442_442
MDSSVSMVDLVLGIVFCIITLAAIVGNVFVIVAVFKYRRLRTMTNLFILNLAFADELVGS
LIMTTTLSYHFAGKWHFGNFYCHFWLAIDIVGCTSSINHLCCIAIDRYVAINFPFTYDAK
MSANKLACISTIVWIMSALIGFIPILGWYTRPPMECLVNFNTAFSISSSLISFYIPLLIM
SIVYWQIYKTASFHHKQISKTNANAVKEHGKAAKTLGVIMGCFVACWLPFFVMNIVSPLC
GVPAMISIIFTWLGYANSAVNPFLYGCLNKEFKHAFKDLLSCKY
>Deutero_Ambulac_Sakowv30024173m_444_444
MHEASSGLIIILMTAAVTITVFAIVGNTLIIAAFITTRRLRKLTIYFYFSLAISDLAAGL
LVMPFMISFTLNSYWKFGKTICVVWLCIDMFVYSTSVYHMCVICLDRFLAVKYPFRYRVK
RTKKLILTFIGVAWGLGLVTEVPITILYEHIVRVECDVVGNAIVTICSFLVTVVIPFFFM
LILYGQIFYIIRKRGEALKASTGKSRSSEVRAATTLGILLGVFLITWLPWKITTIVDAFA
NFPDVWYDIAIWLQYSNSMINPFLYVFREKNFRIAIKRILCCRK
>Deutero_Ambulac_Sakowv30024172m_445_445
MYNASLPVKVVLLILSIAITAAAIVGNALIITAFFTTPRLRRLTNYFYVSLAITDLTAGI
LVMPYMVSYTILFYWKFGKPFCVFWLCVDMFVYSSSVYHMCVICLDRFLAIRFPFMYRIR
RTRKLVITLLITAWALGLAFEVPVTILYEHIAEEECDVVENAPVTIVSFIVTVIIPFLFT
LILYVHIFVTIRRSHRSITTESAKQKAKERRAAATLGILLGVFLITWLPWKITTIADSFA
QFPDLWYEFAIWLQYSNSMINPFLYIFRDKHFRIAVRGIICCRK
>Deutero_Ambulac_Sakowv30018569m_448_448
----MSVEAIVQTFVITVICVLAVLGNIINITVLSQTHAIPQPTRCFMISLAASDLGVGI
F-SSFSIPVAITQTWVYGNVWCVFCGMQLHAFTSTSIVSLMFISVDRFIAINMPFRYLRW
FTVRRVCVAIVAKWVLLELYAVI--LGFDEYDANICY--DEKGLTILTMTVFVYLPCVAF
ICIYLRIIQIARNHARRIDDQA-KSNRRNLKAAKMFLVVSGGFSFTWIPYAITSVIYAST
SVDAWLAFIVLWLGTASSVCNVIIYSVMNRAFRARVKEIVRCRI
>Deutero_Chord_Hsap_sp_O14718_OPSX_HUMAN_Visual_pigment_like_receptor_peropsi
MLRNSQTEHNIVATYLIMAGMISIISNIIVLGIFIKYKELRTPTNAIIINLAVTDIGVSS
IGYPMSAASDLYGSWKFGYAGCQVYAGLNIFFGMASIGLLTVVAVDRYLTICLPDVGR-R
MTTNTYIGLILGAWINGLFWALMPIIGWASYAGATCTIRSFVSYTMTVIAINFIVPLTVM
FYCYYHVTLSIKHHTTS--DTENRDWSDQIDVTKMSVIMICMFLVAWSPYSIVCLWASFG
DIPPPMAIIAPLFAKSSTFYNPCIYVVANKKFRRAMLAMFKCQT
>Deutero_Chord_Hsap_sp_O14804_TAAR5_HUMAN_Trace_amine_associated_receptor_5_O
MRAVTLGIQLVIYLACAAGMLIIVLGNVFVAFAVSYFKALHTPTNFLLLSLALADMFLGL
LVLPLSTIRSVESCWFFGDFLCRLHTYLDTLFCLTSIFHLCFISIDRHCAICDPLLYPSK
FTVRVALRYILAGWGVPAAYTSLFLYDVVE-TVGSCQLLLNKFWGWLNFPL-FFVPCLIM
ISLYVKIFVVATRQAQQITTLS---AKHERKAAKTLGIAVGIYLLCWLPFTIDTMVDSLL
HTPPLVFDIFIWFAYFNSACNPIIYVFSYQWFRKALKLTLSQKV
>Deutero_Chord_Hsap_sp_P03999_OPSB_HUMAN_Short_wave_sensitive_opsin_1_OS_Homo
MSEEPVWAFYLQAAFMGTVFLIGFPLNAMVLVATLRYKKLRQPLNYILVNVSFGGFLLCI
FSVFPVFVASCNGYFVFGRHVCALEGFLGTVAGLVTGWSLAFLAFERYIVICKPFGNF-R
FSSKHALTVVLATWTIGIGVSIPPFFGWSRFIQCSCGPTRSESYTWFLFIFCFIVPLSLI
CFSYTQLLRALKAVAAQQQE-SATTQKAEREVSRMVVVMVGSFCVCYVPYAAFAMYMVNN
RLDLRLVTIPSFFSKSACIYNPIIYCFMNKQFQACIMKMV-C--
>Deutero_Chord_Hsap_sp_P04000_OPSR_HUMAN_Long_wave_sensitive_opsin_1_OS_Homo_
MAQQPRWVYHLTSVWMIFVVTASVFTNGLVLAATMKFKKLRHPLNWILVNLAVADLAETV
IASTISIVNQVSGYFVLGHPMCVLEGYTVSLCGITGLWSLAIISWERWLVVCKPFGNV-R
FDAKLAIVGIAFSWIWSAVWTAPPIFGWSRYWKTSCGPSGVQSYMIVLMVTCCIIPLAII
MLCYLQVWLAIRAVAKQQKE-SESTQKAEKEVTRMVVVMIFAYCVCWGPYTFFACFAAAN
PFHPLMAALPAYFAKSATIYNPVIYVFMNRQFRNCILQLF----
>Deutero_Chord_Hsap_sp_P04001_OPSG_HUMAN_Medium_wave_sensitive_opsin_1_OS_Hom
MAQQPRWVYHLTSVWMIFVVIASVFTNGLVLAATMKFKKLRHPLNWILVNLAVADLAETV
IASTISVVNQVYGYFVLGHPMCVLEGYTVSLCGITGLWSLAIISWERWMVVCKPFGNV-R
FDAKLAIVGIAFSWIWAAVWTAPPIFGWSRYWKTSCGPSGVQSYMIVLMVTCCITPLSII
VLCYLQVWLAIRAVAKQQKE-SESTQKAEKEVTRMVVVMVLAFCFCWGPYAFFACFAAAN
PFHPLMAALPAFFAKSATIYNPVIYVFMNRQFRNCILQLF----
>Deutero_Chord_Hsap_sp_P07550_ADRB2_HUMAN_Beta_2_adrenergic_receptor_OS_Homo_
MGQPDEVWVVGMGIVMSLIVLAIVFGNVLVITAIAKFERLQTVTNYFITSLACADLVMGL
AVVPFGAAHILMKMWTFGNFWCEFWTSIDVLCVTASIETLCVIAVDRYFAITSPFKYQSL
LTKNKARVIILMVWIVSGLTSFLPIMHWYRATETCCDFFTNQAYAIASSIVSFYVPLVIM
VFVYSRVFQEAKRQLQKIDKSESKFCLKEHKALKTLGIIMGTFTLCWLPFFIVNIVHVIQ
DIRKEVYILLNWIGYVNSGFNPLIYC-RSPDFRIAFQELL-CRR
>Deutero_Chord_Hsap_sp_P08100_OPSD_HUMAN_Rhodopsin_OS_Homo_sapiens__Human__OX
MNGTEPWQFSMLAAYMFLLIVLGFPINFLTLYVTVQHKKLRTPLNYILLNLAVADLFMVL
GGFTSTLYTSLHGYFVFGPTGCNLEGFFATLGGEIALWSLVVLAIERYVVVCKPMSNF-R
FGENHAIMGVAFTWVMALACAAPPLAGWSRYIQCSCGIPNNESFVIYMFVVHFTIPMIII
FFCYGQLVFTVKEAAAQQQE-SATTQKAEKEVTRMVIIMVIAFLICWVPYASVAFYIFTH
QFGPIFMTIPAFFAKSAAIYNPVIYIMMNKQFRNCMLTTI-CGK
>Deutero_Chord_Hsap_sp_P08172_ACM2_HUMAN_Muscarinic_acetylcholine_receptor_M2
----KTFEVVFIVLVAGSLSLVTIIGNILVMVSIKVNRHLQTVNNYFLFSLACADLIIGV
FSMNLYTLYTVIGYWPLGPVVCDLWLALDYVVSNASVMNLLIISFDRYFCVTKPLTYPVK
RTTKMAGMMIAAAWVLSFILWAPAILFWQFIVDGECYIFSNAAVTFGTAIAAFYLPVIIM
TVLYWHISRASKSRIKKDKKEPKPPPSREKKVTRTILAILLAFIITWAPYNVMVLINTFC
AIPNTVWTIGYWLCYINSTINPACYALCNATFKKTFKHLLMCHY
>Deutero_Chord_Hsap_sp_P08173_ACM4_HUMAN_Muscarinic_acetylcholine_receptor_M4
MANFETVEMVFIATVTGSLSLVTVVGNILVMLSIKVNRQLQTVNNYFLFSLACADLIIGA
FSMNLYTVYIIKGYWPLGAVVCDLWLALDYVVSNASVMNLLIISFDRYFCVTKPLTYPAR
RTTKMAGLMIAAAWVLSFVLWAPAILFWQFVVDNQCFILSNPAVTFGTAIAAFYLPVVIM
TVLYIHISLASRSRVHK-RP-ERQMAARERKVTRTIFAILLAFILTWTPYNVMVLVNTFC
QIPDTVWSIGYWLCYVNSTINPACYALCNATFKKTFRHLLLCQY
>Deutero_Chord_Hsap_sp_P08588_ADRB1_HUMAN_Beta_1_adrenergic_receptor_OS_Homo_
MGAGSQQWTAGMGLLMALIVLLIVAGNVLVIVAIAKTPRLQTLTNLFIMSLASADLVMGL
LVVPFGATIVVWGRWEYGSFFCELWTSVDVLCVTASIETLCVIALDRYLAITSPFRYQSL
LTRARARGLVCTVWAISALVSFLPIMHWWRAEPKCCDFVTNRAYAIASSVVSFYVPLCIM
AFVYLRVFREAQKQVKKIDSCERLVALREQKALKTLGIIMGVFTLCWLPFFLANVVKAFH
RVPDRLFVFFNWLGYANSAFNPIIYC-RSPDFRKAFQRLLCCAR
>Deutero_Chord_Hsap_sp_P08908_5HT1A_HUMAN_5_hydroxytryptamine_receptor_1A_OS_
MDVLTVSYQVITSLLLGTLIFCAVLGNACVVAAIALERSLQNVANYLIGSLAVTDLMVSV
LVLPMAALYQVLNKWTLGQVTCDLFIALDVLCCTSSILHLCAIALDRYWAITDPIDYVNK
RTPRRAAALISLTWLIGFLISIPPMLGWRTPEPDACTISKDHGYTIYSTFGAFYIPLLLM
LVLYGRIFRAARFRIRKTVKKVKMALARERKTVKTLGIIMGTFILCWLPFFIVALVLPFC
EMPTLLGAIINWLGYSNSLLNPVIYAYFNKDFQNAFKKIIKCKF
>Deutero_Chord_Hsap_sp_P08912_ACM5_HUMAN_Muscarinic_acetylcholine_receptor_M5
MEGDRLWEVITIAAVTAVVSLITIVGNVLVMISFKVNSQLKTVNNYYLLSLACADLIIGI
FSMNLYTTYILMGRWALGSLACDLWLALDYVASNASVMNLLVISFDRYFSITRPLTYRAK
RTPKRAGIMIGLAWLISFILWAPAILCWQYLVLDECQILSEPTITFGTAIAAFYIPVSVM
TILYCRIYRETEKRTKDLADLQRVVLVKERKAAQTLSAILLAFIITWTPYNIMVLVSTFC
DVPVTLWHLGYWLCYVNSTVNPICYALCNRTFRKTFKMLLLCRW
>Deutero_Chord_Hsap_sp_P08913_ADA2A_HUMAN_Alpha_2A_adrenergic_receptor_OS_Hom
MFRQSLQVTLTLVCLAGLLMLLTVFGNVLVIIAVFTSRALKAPQNLFLVSLASADILVAT
LVIPFSLANEVMGYWYFGKAWCEIYLALDVLFCTSSIVHLCAISLDRYWSITQAIEYNLK
RTPRRIKAIIITVWVISAVISFPPLISIEKKGEPRCEINDQKWYVISSCIGSFFAPCLIM
ILVYVRIYQIAKRRTR-VPSRRRGRQNREKRFTFVLAVVIGVFVVCWFPFFFTYTLTAV-
-VPRTLFKFFFWFGYCNSSLNPVIYTIFNHDFRRAFKKIL-CRG
>Deutero_Chord_Hsap_sp_P0DMS8_AA3R_HUMAN_Adenosine_receptor_A3_OS_Homo_sapien
MPNNSTAANVTYITMEIFIGLCAIVGNVLVICVVKLNPSLQTTTFYFIVSLALADIAVGV
LVMPLAIVVSLGIT--IHFYSCLFMTCLLLIFTHASIMSLLAIAVDRYLRVKLTVRYKRV
TTHRRIWLALGLCWLVSFLVGLTPMFGWNMKLFLSCQFVMRMDYMVFSFLTWIFIPLVVM
CAIYLDIFYIIRNKLSNL-SNSGAFYGREFKTAKSLFLVLFLFALSWLPLSIINCIIYFN
GVPQLVLYMGILLSHANSMMNPIVYAYKIKKFKETYLLILKC--
>Deutero_Chord_Hsap_sp_P11229_ACM1_HUMAN_Muscarinic_acetylcholine_receptor_M1
M---GPWQVAFIGITTGLLSLATVTGNLLVLISFKVNTELKTVNNYFLLSLACADLIIGT
FSMNLYTTYLLMGHWALGTLACDLWLALDYVASNASVMNLLLISFDRYFSVTRPLSYRAK
RTPRRAALMIGLAWLVSFVLWAPAILFWQYLVAGQCYILSQPIITFGTAMAAFYLPVTVM
CTLYWRIYRETENRARELAALQTFSLVKEKKAARTLSAILLAFILTWTPYNIMVLVSTFC
KVPETLWELGYWLCYVNSTINPMCYALCNKAFRDTFRLLLLCRW
>Deutero_Chord_Hsap_sp_P13945_ADRB3_HUMAN_Beta_3_adrenergic_receptor_OS_Homo_
MAPWVPWEAALAGALLALAVLATVGGNLLVIVAIAWTPRLQTMTNVFVTSLAAADLVMGL
LVVPPAATLALTGHWPLGATGCELWTSVDVLCVTASIETLCALAVDRYLAVTNPLRYGAL
VTKRCARTAVVLVWVVSAAVSFAPISQWWRVGPRCCAFASNMPYVLLSSSVSFYLPLLVM
LFVYARVFVVATRQLRLLRGELRLLPLREHRALCTLGLIMGTFTLCWLPFFLANVLRALG
GVPGPAFLALNWLGYANSAFNPLIYC-RSPDFRSAFRRLLCCGR
>Deutero_Chord_Hsap_sp_P14416_DRD2_HUMAN_D_2__dopamine_receptor_OS_Homo_sapie
MDPLDRPHYNYYATLLTLLIAVIVFGNVLVCMAVSREKALQTTTNYLIVSLAVADLLVAT
LVMPWVVYLEVVGEWKFSRIHCDIFVTLDVMMCTASILNLCAISIDRYTAVAMPMLYNTR
SSKRRVTVMISIVWVLSFTISCPLLFGLNNADQNECIIA-NPAFVVYSSIVSFYVPFIVT
LLVYIKIYIVLRRRRKRVNTKRKLSQQKEKKATQMLAIVLGVFIICWLPFFITHILNIHC
DIPPVLYSAFTWLGYVNSAVNPIIYTTFNIEFRKAFLKILHC--
>Deutero_Chord_Hsap_sp_P18089_ADA2B_HUMAN_Alpha_2B_adrenergic_receptor_OS_Hom
MDHQSVQATAAIAAAITFLILFTIFGNALVILAVLTSRSLRAPQNLFLVSLAAADILVAT
LIIPFSLANELLGYWYFRRTWCEVYLALDVLFCTSSIVHLCAISLDRYWAVSRALEYNSK
RTPRRIKCIILTVWLIAAVISLPPLIG--DQGRPQCKLNQEAWYILASSIGSFFAPCLIM
ILVYLRIYLIAKRSNRR-PRAKRAQLTREKRFTFVLAVVIGVFVLCWFPFFFSYSLGAIC
PVPHGLFQFFFWIGYCNSSLNPVIYTIFNQDFRRAFRRIL-CRP
>Deutero_Chord_Hsap_sp_P18825_ADA2C_HUMAN_Alpha_2C_adrenergic_receptor_OS_Hom
MASPSAGAVAGLAAVVGFLIVFTVVGNVLVVIAVLTSRALRAPQNLFLVSLASADILVAT
LVMPFSLANELMAYWYFGQVWCGVYLALDVLFCTSSIVHLCAISLDRYWSVTQAVEYNLK
RTPRRVKATIVAVWLISAVISFPPLVSLYRQPYPQCGLNDETWYILSSCIGSFFAPCLIM
GLVYARIYRVAKLRTRTLSEKRKVAQAREKRFTFVLAVVMGVFVLCWFPFFFSYSLYGIC
RVPGPLFKFFFWIGYCNSSLNPVIYTVFNQDFRRSFKHILF-RR
>Deutero_Chord_Hsap_sp_P20309_ACM3_HUMAN_Muscarinic_acetylcholine_receptor_M3
MTLHTVWQVVFIAFLTGILALVTIIGNILVIVSFKVNKQLKTVNNYFLLSLACADLIIGV
ISMNLFTTYIIMNRWALGNLACDLWLAIDYVASNASVMNLLVISFDRYFSITRPLTYRAK
RTTKRAGVMIGLAWVISFVLWAPAILFWQYFVPGECFILSEPTITFGTAIAAFYMPVTIM
TILYWRIYKETEKRTKELAGLQRMSLVKEKKAAQTLSAILLAFIITWTPYNIMVLVNTFC
DIPKTFWNLGYWLCYINSTVNPVCYALCNKTFRTTFKMLLLCQC
>Deutero_Chord_Hsap_sp_P21728_DRD1_HUMAN_D_1A__dopamine_receptor_OS_Homo_sapi
----DFSVRILTACFLSLLILSTLLGNTLVCAAVIRFRHLRSVTNFFVISLAVSDLLVAV
LVMPWKAVAEIAGFWPFGS-FCNIWVAFDIMCSTASILNLCVISVDRYWAISSPFRYERK
MTPKAAFILISVAWTLSVLISFIPVLSWHKAKIDNCDSSLSRTYAISSSVISFYIPVAIM
IVTYTRIYRIAQKQIRRIAALEKMSFKRETKVLKTLSVIMGVFVCCWLPFFILNCILPFC
GIDSNTFDVFVWFGWANSSLNPIIYA-FNADFRKAFSTLLGCYR
>Deutero_Chord_Hsap_sp_P21917_DRD4_HUMAN_D_4__dopamine_receptor_OS_Homo_sapie
MGNRGLAQGA-AALVGVLLIGAVLAGNSLVCVSVATERALQTPTNSFIVSLAAADLLLAL
LVLPLFVYSEVQGAWLLSPRLCDALMAMDVMLCTASIFNLCAISVDRFVAVAVPLRYNRQ
GGSRRQLLLIGATWLLSAAVAAPVLCGLNDVRPAVCRL-EDRDYVVYSSVCSFFLPCPLM
LLLYWATFRGLQREARRLRA-RAKITGRERKAMRVLPVVVGAFLLCWTPFFVVHITQALC
PVPPRLVSAVTWLGYVNSALNPVIYTVFNAEFRNVFRKALRC--
>Deutero_Chord_Hsap_sp_P21918_DRD5_HUMAN_D_1B__dopamine_receptor_OS_Homo_sapi
MLPPLGPSQVVTACLLTLLIIWTLLGNVLVCAAIVRSRHLRAMTNVFIVSLAVSDLFVAL
LVMPWKAVAEVAGYWPFG-AFCDVWVAFDIMCSTASILNLCVISVDRYWAISRPFRYKRK
MTQRMALVMVGLAWTLSILISFIPVLNWHRDQAENCDSSLNRTYAISSSLISFYIPVAIM
IVTYTRIYRIAQVQIRRISSLERASIKKETKVLKTLSVIMGVFVCCWLPFFILNCMVPFC
SVSETTFDVFVWFGWANSSLNPVIYA-FNADFQKVFAQLLGCSH
>Deutero_Chord_Hsap_sp_P25021_HRH2_HUMAN_Histamine_H2_receptor_OS_Homo_sapien
MAPNSTACKITITVVLAVLILITVAGNVVVCLAVGLNRRLRNLTNCFIVSLAITDLLLGL
LVLPFSAIYQLSCKWSFGKVFCNIYTSLDVMLCTASILNLFMISLDRYCAVMDPLRYPVL
VTPVRVAISLVLIWVISITLSFLSILGWNSRNTSKCKVQVNEVYGLVDGLVTFYLPLLIM
CITYYRIFKVARDQAKRINHISKAATIREHKATVTLAAVMGAFIICWFPYFTAFVYRGLR
GINEVLEAIVLWLGYANSALNPILYAALNRDFRTGYQQLFCCRL
>Deutero_Chord_Hsap_sp_P25100_ADA1D_HUMAN_Alpha_1D_adrenergic_receptor_OS_Hom
MTFRVSAQGVGVGVFLAAFILMAVAGNLLVILSVACNRHLQTVTNYFIVNLAVADLLLSA
TVLPFSATMEVLGFWAFGRAFCDVWAAVDVLCCTASILSLCTISVDRYVGVRHSLKYPAI
MTERKAAAILALLWVVALVVSVGPLLGWKEPVERFCGITEEAGYAVFSSVCSFYLPMAVI
VVMYCRVYVVARSTTRSLEAGVLLKFSREKKAAKTLAIVVGVFVLCWFPFFFVLPLGSLF
PPSEGVFKVIFWLGYFNSCVNPLIYPCSSREFKRAFLRLLRCQC
>Deutero_Chord_Hsap_sp_P28221_5HT1D_HUMAN_5_hydroxytryptamine_receptor_1D_OS_
MSPLLQALKISLAVVLSVITLATVLSNAFVLTTILLTRKLHTPANYLIGSLATTDLLVSI
LVMPISIAYTITHTWNFGQILCDIWLSSDITCCTASILHLCVIALDRYWAITDALEYSKR
RTAGHAATMIAIVWAISICISIPPLF-WRQAKMSDCLVTSQISYTIYSTCGAFYIPSVLL
IILYGRIYRAARNRILN--PS-RISAARERKATKILGIILGAFIICWLPFFVVSLVLPIC
RIHPALFDFFTWLGYLNSLINPIIYTVFNEEFRQAFQKIVPFRK
>Deutero_Chord_Hsap_sp_P28222_5HT1B_HUMAN_5_hydroxytryptamine_receptor_1B_OS_
MEEPSLPWKVLLVMLLALITLATTLSNAFVIATVYRTRKLHTPANYLIASLAVTDLLVSI
LVMPISTMYTVTGRWTLGQVVCDFWLSSDITCCTASILHLCVIALDRYWAITDAVEYSAK
RTPKRAAVMIALVWVFSISISLPPFF-WRQAKVSECVVNTDILYTVYSTVGAFYFPTLLL
IALYGRIYVEARSRILKQTPNRKLMAARERKATKTLGIILGAFIVCWLPFFIISLVMPIC
KFHLAIFDFFTWLGYLNSLINPIIYTMSNEDFKQAFHKLIRFKC
>Deutero_Chord_Hsap_sp_P28223_5HT2A_HUMAN_5_hydroxytryptamine_receptor_2A_OS_
MDILHLQEKNWSALLTAVVIILTIAGNILVIMAVSLEKKLQNATNYFLMSLAIADMLLGF
LVMPVSMLTILYGRWPLPSKLCAVWIYLDVLFSTASIMHLCAISLDRYVAIQNPIHHSRF
NSRTKAFLKIIAVWTISVGISMPPVFGLQDDSEGSCLL-ADDNFVLIGSFVSFFIPLTIM
VITYFLTIKSLQKEATLV-SDTMQSISNEQKACKVLGIVFFLFVVMWCPFFITNIMAVIC
KVIGALLNVFVWIGYLSSAVNPLVYTLFNKTYRSAFSRYIQCQY
>Deutero_Chord_Hsap_sp_P28335_5HT2C_HUMAN_5_hydroxytryptamine_receptor_2C_OS_
MVNLPDGVQNWPALSIVIIIIMTIGGNILVIMAVSMEKKLHNATNYFLMSLAIADMLVGL
LVMPLSLLAILYDYWPLPRYLCPVWISLDVLFSTASIMHLCAISLDRYVAIRNPIEHSRF
NSRTKAIMKIAIVWAISIGVSVPPVIGLRDEENTTCVL-NDPNFVLIGSFVAFFIPLTIM
VITYCLTIYVLRRQALMLLHGHMQAINNERKASKVLGIVFFVFLIMWCPFFITNILSVLC
ELMEKLLNVFVWIGYVCSGINPLVYTLFNKIYRRAFSNYLRCNY
>Deutero_Chord_Hsap_sp_P28566_5HT1E_HUMAN_5_hydroxytryptamine_receptor_1E_OS_
MNITTITEKMLICMTLVVITTLTTLLNLAVIMAIGTTKKLHQPANYLICSLAVTDLLVAV
LVMPLSIIYIVMDRWKLGYFLCEVWLSVDMTCCTCSILHLCVIALDRYWAITNAIEYARK
RTAKRAALMILTVWTISIFISMPPLF-WRSHRPSQCTIQHDVIYTIYSTLGAFYIPLTLI
LILYYRIYHAAKSLYQKRGSSRQISSTRERKAARILGLILGAFILSWLPFFIKELIVGL-
SVSSEVADFLTWLGYVNSLINPLLYTSFNEDFKLAFKKLIRCRE
>Deutero_Chord_Hsap_sp_P29274_AA2AR_HUMAN_Adenosine_receptor_A2a_OS_Homo_sapi
MPIMGSS---VYITVELAIAVLAILGNVLVCWAVWLNSNLQNVTNYFVVSLAAADIAVGV
LAIPFAITISTG--FCAACHGCLFIACFVLVLTQSSIFSLLAIAIDRYIAIRIPLRYNGL
VTGTRAKGIIAICWVLSFAIGLTPMLGWNNCGEGACLFVVPMNYMVFNFFACVLVPLLLM
LGVYLRIFLAARRQLKQMESQPRSTLQKEVHAAKSLAIIVGLFALCWLPLHIINCFTFFC
PAPLWLMYLAIVLSHTNSVVNPFIYAYRIREFRQTFRKIIRRQQ
>Deutero_Chord_Hsap_sp_P29275_AA2BR_HUMAN_Adenosine_receptor_A2b_OS_Homo_sapi
M---LETQDALYVALELVIAALSVAGNVLVCAAVGTANTLQTPTNYFLVSLAAADVAVGL
FAIPFAITISLG--FCTDFYGCLFLACFVLVLTQSSIFSLLAVAVDRYLAICVPLRYKSL
VTGTRARGVIAVLWVLAFGIGLTPFLGWNSKDTNKCLFVVPMSYMVFNFFGCVLPPLLIM
LVIYIKIFLVACRQLQRTELMDRTTLQREIHAAKSLAMIVGIFALCWLPVHAVNCVTLFQ
PKPKWAMNMAILLSHANSVVNPIVYAYRNRDFRYTFHKIISCQA
>Deutero_Chord_Hsap_sp_P30542_AA1R_HUMAN_Adenosine_receptor_A1_OS_Homo_sapien
----ISAFQAAYIGIEVLIALVSVPGNVLVIWAVKVNQALRDATFCFIVSLAVADVAVGA
LVIPLAILINIGPQ--TYFHTCLMVACPVLILTQSSILALLAIAVDRYLRVKIPLRYKMV
VTPRRAAVAIAGCWILSFVVGLTPMFGWNNLSVIKCEFVISMEYMVFNFFVWVLPPLLLM
VLIYLEVFYLIRKQLNKKVS--QKYYGKELKIAKSLALILFLFALSWLPLHILNCITLFC
PKPSILTYIAIFLTHGNSAMNPIVYAFRIQKFRVTFLKIWNCQ-
>Deutero_Chord_Hsap_sp_P30939_5HT1F_HUMAN_5_hydroxytryptamine_receptor_1F_OS_
MDFLRMPSKILVSLTLSGLALMTTTINSLVIAAIIVTRKLHHPANYLICSLAVTDFLVAV
LVMPFSIVYIVRESWIMGQVVCDIWLSVDITCCTCSILHLSAIALDRYRAITDAVEYARK
RTPKHAGIMITIVWIISVFISMPPLF-WRHQGDDECIIKHDIVSTIYSTFGAFYIPLALI
LILYYKIYRAAKTLYHKRQASRKISGTRERKAATTLGLILGAFVICWLPFFVKELVVNVC
DISEEMSNFLAWLGYLNSLINPLIYTIFNEDFKKAFQKLVRCRC
>Deutero_Chord_Hsap_sp_P34969_5HT7R_HUMAN_5_hydroxytryptamine_receptor_7_OS_H
MMDVGRVEKVVIGSILTLITLLTIAGNCLVVISVCFVKKLRQPSNYLIVSLALADLSVAV
AVMPFVSVTDLIGKWIFGHFFCNVFIAMDVMCCTASIMTLCVISIDRYLGITRPLTYPVR
QNGKCMAKMILSVWLLSASITLPPLFGWAQNVDKVCLISQDFGYTIYSTAVAFYIPMSVM
LFMYYQIYKAARKSAAKHKPG-ISIFKREQKAATTLGIIVGAFTVCWLPFFLLSTARPFC
GIPLWVERTFLWLGYANSLINPFIYAFFNRDLRTTYRSLLQCQY
>Deutero_Chord_Hsap_sp_P35348_ADA1A_HUMAN_Alpha_1A_adrenergic_receptor_OS_Hom
MVFLNISKAILLGVILGGLILFGVLGNILVILSVACHRHLHSVTHYYIVNLAVADLLLTS
TVLPFSAIFEVLGYWAFGRVFCNIWAAVDVLCCTASIMGLCIISIDRYIGVSYPLRYPTI
VTQRRGLMALLCVWALSLVISIGPLFGWRQPAETICQINEEPGYVLFSALGSFYLPLAII
LVMYCRVYVVAKRESRGLKSGLLLKFSREKKAAKTLGIVVGCFVLCWLPFFLVMPIGSFF
PPSETVFKIVFWLGYLNSCINPIIYPCSSQEFKKAFQNVLRCRK
>Deutero_Chord_Hsap_sp_P35367_HRH1_HUMAN_Histamine_H1_receptor_OS_Homo_sapien
MSLPASPQLMPLVVVLSTICLVTVGLNLLVLYAVRSERKLHTVGNLYIVSLSVADLIVGA
VVMPMNILYLLMSKWSLGRPLCLFWLSMDYVASTASIFSVFILCIDRYRSVQQPLRYLKY
RTKTRASATILGAWFLSFL-WVIPILGWNHFMEDKCETYDVTWFKVMTAIINFYLPTLLM
LWFYAKIYKAVRQHCQRIRSLSRRHMNRERKAAKQLGFIMAAFILCWIPYFIFFMVIAFC
KCNEHLHMFTIWLGYINSTLNPLIYPLCNENFKKTFKRILHIRS
>Deutero_Chord_Hsap_sp_P35368_ADA1B_HUMAN_Alpha_1B_adrenergic_receptor_OS_Hom
MNPDDITRAISVGLVLGAFILFAIVGNILVILSVACNRHLRTPTNYFIVNLAMADLLLSF
TVLPFSAALEVLGYWVLGRIFCDIWAAVDVLCCTASILSLCAISIDRYIGVRYSLQYPTL
VTRRKAILALLSVWVLSTVISIGPLLGWKEPADKECGVTEEPFYALFSSLGSFYIPLAVI
LVMYCRVYIVAKRTTKNLEAGVLFKFSREKKAAKTLGIVVGMFILCWLPFFIALPLGSLF
SPPDAVFKVVFWLGYFNSCLNPIIYPCSSKEFKRAFVRILGCQC
>Deutero_Chord_Hsap_sp_P35462_DRD3_HUMAN_D_3__dopamine_receptor_OS_Homo_sapie
MASLQARPHAYYALSYCALILAIVFGNGLVCMAVLKERALQTTTNYLVVSLAVADLLVAT
LVMPWVVYLEVTGVWNFSRICCDVFVTLDVMMCTASILNLCAISIDRYTAVVMPVHYQTQ
SSCRRVALMITAVWVLAFAVSCPLLFGFNTTGPTVCSIS-NPDFVIYSSVVSFYLPFGVT
VLVYARIYVVLKQRRRKI-LTRRGVPLREKKATQMVAIVLGAFIVCWLPFFLTHVLNTHC
QVSPELYSATTWLGYVNSALNPVIYTTFNIEFRKAFLKILSC--
>Deutero_Chord_Hsap_sp_P41595_5HT2B_HUMAN_5_hydroxytryptamine_receptor_2B_OS_
MALS---KLHWAALLILMVIIPTIGGNTLVILAVSLEKKLQYATNYFLMSLAVADLLVGL
FVMPIALLTIMFAMWPLPLVLCPAWLFLDVLFSTASIMHLCAISVDRYIAIKKPIQANQY
NSRATAFIKITVVWLISIGIAIPPIKGIETDVNITCVLTKERDFMLFGSLAAFFTPLAIM
IVTYFLTIHALQKKAYLVKNKQVQTISNEQRASKVLGIVFFLFLLMWCPFFITNITLVLC
DTLQMLLEIFVWIGYVSSGVNPLVYTLFNKTFRDAFGRYITCNY
>Deutero_Chord_Hsap_sp_P47898_5HT5A_HUMAN_5_hydroxytryptamine_receptor_5A_OS_
MDLPLSVFGVLILTLLGFLVAATFAWNLLVLATILRVRTFHRVPHNLVASMAVSDVLVAA
LVMPLSLVHELSGRWQLGRRLCQLWIACDVLCCTASIWNVTAIALDRYWSITRHMEYTLR
TRKCVSNVMIALTWALSAVISLAPLFGWGET-SEECQVSREPSYAVFSTVGAFYLPLCVV
LFVYWKIYKAAKFRVGSRKT-NTWREQKEQRAALMVGILIGVFVLCWIPFFLTELISPLC
SIPAIWKSIFLWLGYSNSFFNPLIYTAFNKNYNSAFKNFFS-RQ
>Deutero_Chord_Hsap_sp_P48039_MTR1A_HUMAN_Melatonin_receptor_type_1A_OS_Homo_
MQGNPSWLASALACVLIFTIVVDILGNLLVILSVYRNKKLRNAGNIFVVSLAVADLVVAI
YPYPLVLMSIFNNGWNLGYLHCQVSGFLMGLSVIGSIFNITGIAINRYCYICHSLKYDKL
YSSKNSLCYVLLIWLLTLAAVLPNL-RAGTLQIYSCTFSVSSAYTIAVVVFHFLVPMIIV
IFCYLRIWILVLQVRQRVKPD-PKLKPQDFRNFVTMFVVFVLFAICWAPLNFIGLAVASD
PIPEWLFVASYYMAYFNSCLNAIIYGLLNQNFRKEYRRIIV---
>Deutero_Chord_Hsap_sp_P49286_MTR1B_HUMAN_Melatonin_receptor_type_1B_OS_Homo_
MSENPPWVAPALSAVLIVTTAVDVVGNLLVILSVLRNRKLRNAGNLFLVSLALADLVVAF
YPYPLILVAIFYDGWALGEEHCKASAFVMGLSVIGSVFNITAIAINRYCYICHSMAYHRI
YRRWHTPLHICLIWLLTVVALLPNFF-VGSLEIYSCTFTASTQYTAAVVVIHFLLPIAVV
SFCYLRIWVLVLQARRKAKPESLCLKPSDLRSFLTMFVVFVIFAICWAPLNCIGLAVAIN
PIPEGLFVTSYLLAYFNSCLNAIVYGLLNQNFRREYKRILLC--
>Deutero_Chord_Hsap_sp_P50406_5HT6R_HUMAN_5_hydroxytryptamine_receptor_6_OS_H
MVPEAPGGSGWVAAALCVVIALTAAANSLLIALICTQPALRNTSNFFLVSLFTSDLMVGL
VVMPPAMLNALYGRWVLARGLCLLWTAFDVMCCSASILNLCLISLDRYLLILSPLRYKLR
MTPLRALALVLGAWSLAALASFLPLLGWHELGPGQCRLLASLPFVLVASGLTFFLPSGAI
CFTYCRILLAARKQAVQVASLTTKHSRKALKASLTLGILLGMFFVTWLPFFVANIVQAVC
DISPGLFDVLTWLGYCNSTMNPIIYPLFMRDFKRALGRFLPCPR
>Deutero_Chord_Hsap_sp_Q13585_MTR1L_HUMAN_Melatonin_related_receptor_OS_Homo_
MGPTPPALIIFMFCAMVITIVVDLIGNSMVILAVTKNKKLRNSGNIFVVSLSVADMLVAI
YPYPLMLHAMSIGGWDLSQLQCQMVGFITGLSVVGSIFNIVAIAINRYCYICHSLQYERI
FSVRNTCIYLVITWIMTVLAVLPNMY-IGTIETYTCIFLNNPVFTVTIVCIHFVLPLLIV
GFCYVRIWTKVLAARDPAGQN-PDNQLAEVRNFLTMFVIFLLFAVCWCPINVLTVLVAVS
PIPNWLYLAAYFIAYFNSCLNAVIYGLLNENFRREYWTIFHCNV
>Deutero_Chord_Hsap_sp_Q13639_5HT4R_HUMAN_5_hydroxytryptamine_receptor_4_OS_H
MDKLGSVEKVVLLTFLSTVILMAILGNLLVMVAVCWDRQLRKITNYFIVSLAFADLLVSV
LVMPFGAIELVQDIWIYGEVFCLVRTSLDVLLTTASIFHLCCISLDRYYAICQPLVYRNK
MTPLRIALMLGGCWVIPTFISFLPIQGWNNIGSTYCVFMVNKPYAITCSVVAFYIPFLLM
VLAYYRIYVTAKEHAHQIQMLQTHRMRTETKAAKTLCIIMGCFCLCWAPFFVTNIVDPFI
DVPGQVWTAFLWLGYINSGLNPFLYAFLNKSFRRAFLIILCCDD
>Deutero_Chord_Hsap_sp_Q6U736_OPN5_HUMAN_Opsin_5_OS_Homo_sapiens__Human__OX_9
----SWEADLVAGFYLTIIGILSTFGNGYVLYMSSRRKKKLRPAEIMTINLAVCDLGISV
VGKPFTIISCFCHRWVFGWIGCRWYGWAGFFFGCGSLITMTAVSLDRYLKICYLSY-GVW
LKRKHAYICLAAIWAYASFWTTMPLVGLGDYVGTSCTLAGGQVFILNILFFCLLLPTAVI
VFSYVKIIAKVKSSSKEVAHFDHSSHVLEMKLTKVAMLICAGFLIAWIPYAVVSVWSAFG
RIPIQLSVVPTLLAKSAAMYNPIIYQVIDYKFACCQTGGLKATK
>Deutero_Chord_Hsap_sp_Q8IZ08_GP135_HUMAN_G_protein_coupled_receptor_135_OS_H
MEEPHGAAVAAQALVLLLIFLLSSLGNCAVMGVIVKHRQLRTVTNAFILSLSLSDLLTAL
LCLPAAFLDLFTGPW---RGFCAASRFFSSCFGIVSTLSVALISLDRYCAIVRPPREK--
IGRRRALQLLAGAWLTALGFSLPELLG-AR-ESHGCLYQLGAAFSVGLVVACYLLPFLLM
CFCHYHICKTVRLSDVRVRPVNVLRFFSEVRTATTVLIMIVFVICCWGPYCFLVLLAAAR
QAPSLLSVVAVWLTWANGAINPVIYAIRNPNIREGYRRLLSCRM
>Deutero_Chord_Hsap_sp_Q8N6U8_GP161_HUMAN_G_protein_coupled_receptor_161_OS_H
MSLN---VIITQFIAIIVITIFVCLGNLVIVVTLYKKSYLLTLSNKFVFSLTLSNFLLSV
LVLPFVVTSSIRREWIFGVVWCNFSALLYLLISSASMLTLGVIAIDRYYAVLYPMVYPMK
ITGNRAVMALVYIWLHSLIGCLPPLFGWSSVEKWMCVAHREPGYTAFWQIWCALFPFLVM
LVCYGFIFRVARVKARKVHTVENQYSANQCKALITILVVLGAFMVTWGPYMVVIASEALW
GVSPSLETWATWLSFASAVCHPLIYGLWNKTVRKELRRLLTCKR
>Deutero_Chord_Hsap_sp_Q8NDV2_GPR26_HUMAN_G_protein_coupled_receptor_26_OS_Ho
MNSW----DAGLAGLLVGTMGVSLLSNALVLLCLLHSADIRRAPALFTLNLTCGNLLCTV
VNMPLTLAGVVAQRQPAGDRLCRLAAFLDTFLAANSMLSMAALSIDRWVAVVFPLSYRAK
MRLRDAALMVAYTWLHALTFPAAALLSW--LGYASCTL--EAVFTGAFHALSFLLSFVVL
CCTYLKVLKVARFHCKRIDVITREQKRRRQRATKKISTFIGTFLVCFAPYVITRLVELFS
TIGSHWGVLSKCLAYSKAASDPFVYSLLRHQYRKSCKEILNIHS
>Deutero_Chord_Hsap_sp_Q8TDV5_GP119_HUMAN_Glucose_dependent_insulinotropic_re
MESS------FFGVILAVLASLIIATNTLVAVAVLLIHK-NGVSLCFTLNLAVADTLIGV
AISGLLTDQLSSPSRPTQKTLCSLRMAFVTSSAAASVLTVMLITFDRYLAIKQPFRYLKI
MSGFVAGACIAGLWLVSYLIGFLPL-GIPMFQKGQCSFVFHPHFVLTLSCVGFFPAMLLF
VFFYCDMLKIASMHSQQIRKMESPRTPSDFKALRTVSVLIGSFALSWTPFLITGIVQVAC
QLYLVLERYLWLLGVGNSLLNPLIYAYWQKEVRLQLYHMLTC--
>Deutero_Chord_Hsap_sp_Q969N4_TAAR8_HUMAN_Trace_amine_associated_receptor_8_O
MTSNSPGSRVILYTAFSFGSLLAVFGNLLVMTSVLHFKQLHSPTNFLIASLACADFLVGV
TVMLFSMVRTVESCWYFGAKFCTLHSCCDVAFCYSSVLHLCFICIDRYIVVTDPLVYATK
FTVSVSGICISVSWILPLTYSGAVFYGVND-DVGGCQIIVSQGW-VLIDFLLFFIPTLVM
IILYSKIFLIAKQQAIKIETTSIRVAKRERKAAKTLGVTVLAFVISWLPYTVDILIDAFM
GTPAYIYEICCWSAYYNSAMNPLIYALFYPWFRKAIKLILSGDV
>Deutero_Chord_Hsap_sp_Q96P66_GP101_HUMAN_Probable_G_protein_coupled_receptor
MTSTSLAHGIIRSTVLVIFLAASFVGNIVLALVLQRKPQLLQVTNRFIFNLLVTDLLQIS
LVAPWVVATSVPLFWPLNSHFCTALVSLTHLFAFASVNTIVVVSVDRYLSIIHPLSYPSK
MTQRRGYLLLYGTWIVAILQSTPPLYGWGQAANALCSMGASPSYTILSVVSFIVIPLIVM
IACYSVVFCAARRQAKRVKKQSRRSSNRQCKAAKVIFIIIFSYVLSLGPYCFLAVLAVWV
DVPQWVITIIIWLFFLQCCIHPYVYGYMHKTIKKEIQDMLKCKE
>Deutero_Chord_Hsap_sp_Q96P69_GPR78_HUMAN_G_protein_coupled_receptor_78_OS_Ho
MGPG----EALLAGLLVMVLAVALLSNALVLLCCAYSAELRTASGVLLVNLSLGHLLLAA
LDMPFTLLGVMRGRTPSAPGACQVIGFLDTFLASNAALSVAALSADQWLAVGFPLRYAGR
LRPRYAGLLLGCAWGQSLAFSGAALCSW--LGFASCSL--EAAFTATLHAVGFVLPLAVL
CLTSLQVHRVARRHCQRMDTVTRQQKRRRHRATRKIGIAIATFLICFAPYVMTRLAELVP
FVNAQWGILSKCLTYSKAVADPFTYSLLRRPFRQVLAGMVHAST
>Deutero_Chord_Hsap_sp_Q96RI8_TAAR6_HUMAN_Trace_amine_associated_receptor_6_O
MSSNSPGSRVILYIVFGFGAVLAVFGNLLVMISILHFKQLHSPTNFLVASLACADFLVGV
TVMPFSMVRTVESCWYFGRSFCTFHTCCDVAFCYSSLFHLCFISIDRYIAVTDPLVYPTK
FTVSVSGICISVSWILPLMYSGAVFYGVYD-DIGGCQTVVNQNW-VLTDFLSFFIPTFIM
IILYGNIFLVARRQAKKIENTGARVARRERKAAKTLGVTVVAFMISWLPYSIDSLIDAFM
GTPACIYEICCWCAYYNSAMNPLIYALFYPWFRKAIKVIVTGQV
>Deutero_Chord_Hsap_sp_Q96RI9_TAAR9_HUMAN_Trace_amine_associated_receptor_9_O
MVNNSPGPRSILYAVLGFGAVLAAFGNLLVMIAILHFKQLHTPTNFLIASLACADFLVGV
TVMPFSTVRSVESCWYFGDSYCKFHTCFDTSFCFASLFHLCCISVDRYIAVTDPLTYPTK
FTVSVSGICIVLSWFFSVTYSFSIFYGANE-EVGGCQAPLNQNW-VLLCFLLFFIPNVAM
VFIYSKIFLVAKHQARKIESTAERVAKRERKAAKTLGIAMAAFLVSWLPYLVDAVIDAYM
NTPPYVYEILVWCVYYNSAMNPLIYAFFYQWFGKAIKLIVSGKV
>Deutero_Chord_Hsap_sp_Q96RJ0_TAAR1_HUMAN_Trace_amine_associated_receptor_1_O
----SNDVRASLYSLMVLIILTTLVGNLIVIVSISHFKQLHTPTNWLIHSMATVDFLLGC
LVMPYSMVRSAEHCWYFGEVFCKIHTSTDIMLSSASIFHLSFISIDRYYAVCDPLRYKAK
MNILVICVMIFISWSVPAVFAFGMILELNFKGRGGCSVFFSKISGVLTFMTSFYIPGSIM
LCVYYRIYLIAKEQARLISDANGISQSKERKAVKTLGIVMGVFLICWCPFFICTVMDPFL
HIPPTLNDVLIWFGYLNSTFNPMVYAFFYPWFRKALKMMLFGKI
>Deutero_Chord_Hsap_sp_Q99679_GPR21_HUMAN_Probable_G_protein_coupled_receptor
MNSTETVFCLLEVLIIVFLTVLIISGNIIVIFVFHCAPLLHHTTSYFIQTMAYADLFVGV
SCVVPSLSLLHHPL-VEESLTCQIFGFVVSVLKSVSMASLACISIDRYIAITKPLTYNTL
VTPWRLRLCIFLIWLYSTLVFLPSFFHWGKPGVQWCAEHTDSYFTLFIVMMLYAPAALIV
CFTYFNIFRICQQHTKDISERQETQACPDKRYAMVLFRITSVFYILWLPYIIYFLLESST
GSNRFASFLTTWLAISNSFCNCVIYSLSNSVFQRGLKRLSGC--
>Deutero_Chord_Hsap_sp_Q9BZJ6_GPR63_HUMAN_Probable_G_protein_coupled_receptor
MVFSNLPLQITLSAIMIFILFVSFLGNLVVCLMVYQKAAMRSAINILLASLAFADMLLAV
LNMPFALVTILTTRWIFGKFFCRVSAMFFWLFVIEGVAILLIISIDRFLIIVQRQ---DK
LNPYRAKVLIAVSWATSFCVAFPLAVGNPDLQAPQCVFPGYQAYVILISLISFFIPFLVI
LYSFMGILNTLRHNALRIHSYPSIDMGFKTRAFTTILILFAVFIVCWAPFTTYSLVATFS
KF-FEISTWLLWLCYLKSALNPLIYYWRIKKFHDACLDMMP---
>Deutero_Chord_Hsap_sp_Q9BZJ8_GPR61_HUMAN_G_protein_coupled_receptor_61_OS_Ho
MESS-VASESVALFFMLLLDLTAVAGNAAVMAVIAKTPAL--RKFVFVFHLCLVDLLAAL
TLMPLAMLSSSFDHALFGEVACRLYLFLSVCFVSLAILSVSAINVERYYYVVHPMRYEVR
MTLGLVASVLVGVWVKALAMASVPVLGRVSWESPGCSLAYCQLFVVVFAVLYFLLPLLLI
LVVYCSMFRVARVAAMQHGPLTQ-TPHRGGKAAVVLLAVGGQFLLCWLPYFSFHLYVALS
ASTGQVESVVTWIGYFCFTSNPFFYGCLNRQIRGELSKQFVCFF
>Deutero_Chord_Hsap_sp_Q9H1Y3_OPN3_HUMAN_Opsin_3_OS_Homo_sapiens__Human__OX_9
MYSGSPGTYERLALLLGSIGLLGVGNNLLVLVLYYKFQRLRTPTHLLLVNISLSDLLVSL
FGVTFTFVSCLRNGWVWDTVGCVWDGFSGSLFGIVSIATLTVLAYERYIRVVHA----RV
INFSWAWRAITYIWLYSLAWAGAPLLGWNRYIGLGCTVANDSSFVLFLFLGCLVVPLGVI
AHCYGHILYSIRML-R-VEDLQIKILKYEKKLAKMCFLMIFTFLVCWMPYIVICFLVVNG
HVTPTISIVSYLFAKSNTVYNPVIYVFMIRKFRRSLLQLLCCQR
>Deutero_Chord_Hsap_sp_Q9H3N8_HRH4_HUMAN_Histamine_H4_receptor_OS_Homo_sapien
MPDTSLSTRVTLAFFMSLVAFAIMLGNALVILAFVVDKNLRHRSSYFFLNLAISDFFVGV
ISIPLYIPHTLF-EWDFGKEICVFWLTTDYLLCTASVYNIVLISYDRYLSVSNAVSYRTQ
HTVLKIVTLMVAVWVLAFLVNGPMILSWKD-E-SECEPFSEWYILAITSFLEFVIPVILV
AYFNMNIYWSLWKRSRQLTAVSHVELLRARRLAKSLAILLGVFAVCWAPYSLFTIVLSFY
STPSVWYRIAFWLQWFNSFVNPLLYPLCHKRFQKAFLKIF-CKK
>Deutero_Chord_Hsap_sp_Q9P1P4_TAAR3_HUMAN_Putative_trace_amine_associated_rec
MDLT------ILSSLFSCVHDYPLFGNLVIMVSISHFKQLHSPTNFLILSMATTDFLLGF
VIMPYSIMRSVESCWYFGDGFCKFHTSFDMMLRLTSIFHLCSIAIDRFYAVCYPLHYTTK
MTNSTIKQLLAFCWSVPALFSFGLVLGMQSYKFNFCALTFNKFWGTILFTTCFFTPGSIM
VGIYGKIFIVSKQHARVISHVPHLSKKKDRKAAKTLGIVMGVFLACWLPCFLAVLIDPYL
DTPILILDLLVWLRYFNSTCNPLIHGFFNPWFQKAFKYIVSGKI
>Deutero_Chord_Hsap_sp_Q9P1P5_TAAR2_HUMAN_Trace_amine_associated_receptor_2_O
MAVSSLGVRVAMYSFMAGSIFITIFGNLAMIISISYFKQLHTPTNFLILSMAITDFLLGF
TIMPYSMIRSVENCWYFGLTFCKIYYSFDLMLSITSIFHLCSVAIDRFYAICYPLLYSTK
ITIPVIKRLLLLCWSVPGAFAFGVVFGIEGYDSSSCPVMFNKLWGTTLFMAGFFTPGSMM
VGIYGKIFAVSRKHAHAINNLRNNQVKKDKKAAKTLGIVIGVFLLCWFPCFFTILLDPFL
NTPVVLFDALTWFGYFNSTCNPLIYGFFYPWFRRALKYILLGKI
>Deutero_Chord_Hsap_sp_Q9UHM6_OPN4_HUMAN_Melanopsin_OS_Homo_sapiens__Human__O
MNPPPDHAHYTLGTVILLVGLTGMLGNLTVIYTFCRSRSLRTPANMFIINLAVSDFLMSF
TQAPVFFTSSLYKQWLFGETGCEFYAFCGALFGISSMITLTAIALDRYLVITRPLATFGV
ASKRRAAFVLLGVWLYALAWSLPPFFGWSAYVLTSCSWPAVRAYTMLLCCFVFFLPLLII
IYCYIFIFRAIRETGRALQTFGRQRLQSECKMAKIMLLVILLFVLSWAPYSAVALVAFAG
YLTPYMSSVPAVIAKASAIHNPIIYAITHPKYRVAIAQHLPCRR
>Deutero_Chord_Hsap_sp_Q9Y2T5_GPR52_HUMAN_G_protein_coupled_receptor_52_OS_Ho
MNESSVVVCIFETVVIVLLTFLIIAGNLTVIFVFHCAPLLHHTTSYFIQTMAYADLFVGV
SCLVPTLSLLHYSTGVHESLTCQVFGYIISVLKSVSMACLACISVDRYLAITKPLSYNQL
VTPCRLRICIILIWIYSCLIFLPSFFGWGKPGIEWCATLTSAYFTGFIVCLLYAPAAFVV
CFTYFHIFKICRQHTKEINDRRETGHSPDRRYAMVLFRITSVFYMLWLPYIIYFLLES-S
-LNPTLSFLTTWLAISNSFCNCVIYSLSNSVFRLGLRRLSEC--
>Deutero_Chord_Hsap_sp_Q9Y5N1_HRH3_HUMAN_Histamine_H3_receptor_OS_Homo_sapien
----SAAWTAVLAALMALLIVATVLGNALVMLAFVADSSLRTQNNFFLLNLAISDFLVGA
FCIPLYVPYVLTGRWTFGRGLCKLWLVVDYLLCTSSAFNIVLISYDRFLSVTRAVSYRAQ
QDTRRAVRKMLLVWVLAFLLYGPAILSWEYLSEGHCYAFYNWYFLITASTLEFFTPFLSV
TFFNLSIYLNIQRRTR------RFRLSRDRKVAKSLAVIVSIFGLCWAPYTLLMIIRAAC
HVPDYWYETSFWLLWANSAVNPVLYPLCHHSFRRAFTKLLCPQK
>Deutero_Chord_Hsap_sp_Q9Y5Y3_GPR45_HUMAN_Probable_G_protein_coupled_receptor
MACNPAPLRISLAIVMLLMTVVGFLGNTVVCIIVYQRPAMRSAINLLLATLAFSDIMLSL
CCMPFTAVTLITVRWHFGDHFCRLSATLYWFFVLEGVAILLIISVDRFLIIVQRQ---DK
LNPRRAKVIIAVSWVLSFCIAGPSLTGWTLVEAPQCVLPADRAYVVTLVVAVFFAPFGVM
LCAYMCILNTVRKNAVRVHNQSSVDLSFKTKAFTTILILFVGFSLCWLPHSVYSLLSVFS
QF-YATSTCVLWLSYLKSVFNPIVYCWRIKKFREACIELLP---
>Deuterostome_chordata_PetMar_PMZ_0041092_RA_p1_796_674
---------------------------------------MR-------------------
--------------WPLPCEMCPVWVFLDVLFSTASIMHLCAISLDRYIAIKRPIQHSRF
NSRSKTLLKITAVWAISIGIASPPVLGLQDQQNGACILNI-QNFIIYGSVVSFFLPLLIM
VVIYVLTIRLLRGQVGLMESRSAQALSNERRASKVLGIVFTLFLVMWCPFFVTNVTSALC
PAMAKLMDIFVWVGYVSSGVNPLVYTLFNQTYRQAFRRYVACDF
>Deuterostome_chordata_PetMar_PMZ_0027843_RA_p1_798_676
MNQTSVANITLDTSSLAALATLVCVGNLLVTVTLYRKPYLMTPSNRLVMSLAASNLLLSL
LVLPMAAVCAARRAWVFGVVWCHLTALLHMLVSSASALTLGAIALDRYYAVLYPMLYPMK
ITGNR-------LW------CMVP-------------------------------PFATM
LICYGIIFRVARRKARRVS---NTSSGNPCKALTTIVMVVGSYALTWLPYLVVVMMEAAG
GVSARAEALAMWLALSSALCHPLIYGLWNKTVRKELIAMICCES
>Deuterostome_chordata_PetMar_PMZ_0041183_RA_p1_800_678
MEFLSSAAKVATSLTLAALALATVVVNALVIAAISATRKLRQPANYLIGSLAVADLLVAA
LVMPVAAAYVVTGEWALGGALCDLWLSLDVTCCTASILHLCAIALDRFWAITDAAEYAHK
RTPGRAALMIAASWLLAACISVPPLF-WRRRDKPRCIIEHDVLYTIYSTFGAFYVPLALL
LALYCRIFRAAKRLYEKRESKQRISGSRERRAAKTLGLILGAFVVCWLPFFIKELVVNLC
KVSPEVADLLTWLGYMNSLINPLIYTMFNEDFKSAFRKLVS-RQ
>Deuterostome_chordata_PetMar_PMZ_0040888_RA_p1_801_679
ME--AAPRSALIFLGTGALSLLTVLGNALVIISICVNRRLQTVNSYFIFSLACADLIIGA
FSMNVYAVYVWRGAWPLGAALCDLWLSIDYVASNASVMNLLIISCDRFLCVSRPHTYPAR
RTARAAAIVIAAAWLLSLLLWAPAIVLWQFVEQDACYIFSNPAATLGTAIAAFYLPVAVM
CILYLYILRASRCRVQPGRPQQRLSSENGEASGETASG----------------------
---------GPRLRVVGEVVRGAAG-------------------
>Deuterostome_chordata_PetMar_MSTRG_846_1_p1_802_680
MHNL---ERLYPALALGVLVAATLLGNSLVCLCVTTERSLRTATNWFIVSLAVADLLVGI
LVLPLFVYSEFLGVWTLGSGLCDALMTLDVMLCTASIYNLCAISLDRFIAVRAPLHYEHK
RVNVRQAALITATWLLSLALASP-LLGANSNPPAVCRL-ERPAFVIFSSVCSFFVPCPAM
LALYCCVCRGLRRWSARHKS-S-FIGRRDRKAMKVLPIVIGAFLVCWTPFFVVHVSHAVC
PIPALASGPCTWLGYVNSALNPLIYAAFNPDFRRALRRRCPCQS
>Deuterostome_chordata_PetMar_PMZ_0040928_RA_p1_803_681
MHNL---ERLYPALALGVLVAATLLGNSLVCLCVTTERSLRTATNWFIVSLAVADLLVGI
LVLPL--------------GLCDALMTLDVMLCTASIYNLCAISLDRFIAVRAPLHYEHK
RVNVRQAALITATWLLSLALASP-LLGANSNPPAVCRL-ERPAFVIFSSVCSFFVPCPAM
LALYCCVCRGLRRWSARHK----FIGRRDRKAMKVLPIVIGAFLVCWTPFFVVHVSHAVC
PIPALASGPCTWLGYVNSALNPLIYAAFNPDFRRALRRRCPCQS
>Deuterostome_chordata_PetMar_PMZ_0040570_RA_p1_807_685
MDGNFSFFSILTLTLLAILILATFAWNVLVIVTILRVKTFHRVPHNLVASMAVSDVLVAA
LVMPLSLVSEVHERWRLGPVMCDVWISCDVLCCTASIWNVTAIALDRFWSITRHLEYTTR
ARKCISNLMIALTWLLSATISLSPLFGWGEGYSQRCHLSQGPSYTVFSTVGAFYLPLCVV
LFVYWKIYKATKFCFGSRKA-NMWREQKERRAALMVGILIAVFVLCWIPFFIKELISPLC
SVPPVWKSIFLWLGYSNSFFNPLIYTAFNKNYNNAFRNIFFTKQ
>Deuterostome_chordata_PetMar_PMZ_0033330_RA_p1_828_706
MPLCDTALNAAYICLEVFIALLAVLGNVLVCWAVWLNTNLRNVTNYFLVSLAIADIAVGV
LGIPFAITLSVG--FATDFYLCLFIACFVLGVATTLVSQLSSGRVENRVMNPTPLRYNSM
VTEKRANGVIALCWVLSIVIGLFPLLGWNNLSKSGCLFVVDMGYMVFNFFGCVLAPLVVM
LCIYANIFMVARRQLRRIEQKSRSYWQKEVHAAKSLSIIVGLFAISWLPLHALNTLGLLS
RPPLWLMYSAIVLSHFNSAVNPFIYAYRLREFRLTFRRILRCAR
>Deuterostome_chordata_PetMar_PMZ_0005724_RA_p1_836_714
MEPNSYASSVLVQTALVICIVAIAVGNTLVIASIAYFRELQSRMNVFTLSLALADFLVGV
LIMPFSMLKTVHNCWFFGRWFCKIHTSLDYIFSTASIVHISCIAYDRYNAICHPLCYTQR
VNRAKVVVMLGGCWVAPVIYVAP-ILGWNIIGPDSCVMFKNTTFVLLDTVCAFMVPMSIM
GVAYGKIYRVARDQSRRVHS--GNALKREHNATKTLGLIMGAFFLCWLPYIVVSLVDVFV
HTSGVVWSVVVWLGYINSGFNPVLYGLFSRPFRRAFAIIISKRI
>Deuterostome_chordata_PetMar_PMZ_0040746_RA_p1_837_715
MAQSSYASSVLVQTALVICIVAIAVGNTLVIASIAYFRELQSRMNVFTLSLALADFLVGV
LIMPFSMLKTVHNCWFFGRWFCKIHTSLDYIFSTASILHLSCIAYDRYNAICHPLCYTQR
VNRAKVVVMLGGCWVAPVIYVAP-ILGWNIIGPDSCVMFKNTTFVLLDTVCAFMVPMSIM
GVAYGKIYKVARDQSRRVHS--GNALKREHNATKTLGLIMGAFCVCWLPYCVVNV-----
------WT------YSTTRLSEI---------------------
>Deuterostome_chordata_PetMar_PMZ_0010970_RA_p1_838_716
MHFPSVLEVVGIGLFTGVMSLATIVGNVL------VNKQLHTVNNYYLLSLAVADLIIGI
FSMNLFTCYMIMGHWALGSLACDLWLALDYVASNASVMNLLVISFDRFFSITRPLTYRAK
RTPHRAALLIGLAWVVSFVLWAPAILFWQYIVPDECRILSEPIITFCTAIAAFYLPVTIM
ATIYWRIFKEIQNRARDLAMLQRMSLIKEKKAARTLSAILLAFIITWTPYNIMVLMSTFC
PVPPVLWNIGYWLCYVNSTVNPVCYALCNRIFRKTFRQLLLCQL
>Deuterostome_chordata_PetMar_PMZ_0028773_RA_p1_841_719
MRQLPPL-RV-RT-LVALQLLMVVMCNLLVVVIIAVTKQFHSVTSVFLVNLAVSDFLVGV
GVMPFVAMSVIYDGWVLQQGLCLYVGYTCTLYCTASVLTLAAIALDRYRAIIDCFNYSSQ
ANVRRTVGTVGWIWVQAALSSSPPALGWGRFAAFRCAVASSPGYTVFAAACSFALPACVM
IFCYVRIVQVQSRSSRRV-DLTRRSRRREHHGAFRLFLVIFAFFCCWLPYEVVSLALAVR
PVPYTVLTLASWLALLNSAVNPLLYALLSKRFRKALGSLRQ-RL
>Deuterostome_chordata_PetMar_MSTRG_3908_3_p1_842_720
MRQLTDLWRVALQLLMVVMCLAAVAGNLLVVVIIAVTKQFHSVTSVFLVNLAVSDFLVGV
GVMPFVAMSVIYDGWVLQQGLCLYVGYTCTLYCTASVLTLAAIALDRYRAIIDCFNYSSQ
ANVRRTVGTVGWIWVQAALSSSPPALGWGRFAAFRCAVASSPGYTVFAAACSFALPACVM
IFCYVRIVQVARDHARRIHDIE-RT-KKKHKKKKVV-VVQSAQPIAGIP---TSL---LS
GVP-----SFSSTGYSSSTTSSSSSSSASSSFRRALRRLLRCRE
>Deuterostome_chordata_PetMar_PMZ_0027892_RA_p1_843_721
MEADYIPHEDKALIFAVLHNLSLVRGDAAIGARVAERPAP--ATFIFVLHLCVVDLLSAT
VLMPMAIASSR-SLALGGDVFCKAHVFLNVCLISASILSVSAISVERYYYIVHPMRYEGR
VGAGLAVSVLAFIWVD---------------------------------VFCFVVPGLIV
TVVYCSVFKVARIAALQQGPLSPERPSRG----VTLMILVGQFVVCWLPHFAYHLHAATS
GDTESAETLVTWLAYSSFSINPFFYGWLNRQIREELKKLARCRC
>Deuterostome_chordata_PetMar_MSTRG_4797_1_p1_849_727
----TQREHNIVAAYLVTAGIISIVSNVVVMGMFARFRVLRTHTNYIIMNLAVTDIGVSS
VGYPLSAASDLHGSWRFGWTGCQVYAALNIFFGMASIGLLTVVAVDRYLVVCSPVEGR--
----SYTNLVALAWANAAFWAGAPLLGWAGYAGSDVHR---------------VLPQ---
-----------------------------------------------------------G
DAARTEDLLAGLG-------------------------------
>Deuterostome_chordata_PetMar_PMZ_0043393_RA_p1_850_728
------------------------------------------------MNLAVTDIGVSS
VGYPLSAASDLHGSWRFGWTGCQVYAALNIFFGMASIGLLTVVAVDRYLVVCSPVEGR--
-S---YTNLVALAWANAAFWAGAPLLGWAGYAGSDVHRGSFVSYTLAVIAVNFVLPLGVM
SWCYR----------------------------KMSLAMIGAFVTAWSPYAVVCLWASFG
EIPPAVAIIAPLFAKSSTFYNPLIYVATNRRFRKAMASLLRCQN
>Deuterostome_chordata_PetMar_MSTRG_5011_1_p1_860_738
MEEGPHHVHHTIGSVVIAIGFTGIIGNFLVIYVFCRSKSLRSPANIFIINLAFADFFMSI
TQTPIFFVTSLHKRWIFGEKGCELYAFCGALFGIASMVTLMVIATDRYLVLTRPLASIGA
MSKRRAMYITAAVWFYSLAWSLPPFFGWSAYVMTSCTWPAVRSYTMLLFCFVFFIPLIVI
IFCYVAHLRSHQEHQQ--------------------------------------------
--------------------------------------------
>Deuterostome_chordata_PetMar_PMZ_0043459_RA_p1_861_739
MEEGPHHVHHTIGSVVIAIGFTGIIGNFLVIYVFCRSKSLRSPANIFIINLAFADFFMSI
TQTPIFFVTSLHKRWIFGEKGCELYAFCGALFGIASMVTLMVIATDRYLVLTRPLASIGA
MSKRRAMYITAAVWFYSLAWSLPPFFGW----MTSCTWPAVRSYTMLLFCFVFFIPLIVI
IFCYVAHLRSHQEHQQRMRRMAQQRMNAEWKLAKIALIVILLYVVSWSPYSCVALVAWAG
YLTPYMNSVPAIIAKASAIHNPIVYAITHPKYRQAIGKYVPCRK
>Deuterostome_chordata_PetMar_PMZ_0041783_RA_p1_865_743
MDHHSLSYQVLTSMCLGALILFSIVGNSCVIAAIVLERSLQNVANYLIGSLAVTDLMVSV
LVLPMAALYQVLGRWTLGQVVCDIFIALDVLCCTSSILHLCAIALDRYWAITNPIDYVNK
RTPRRAVIMISLTWLVGFSISIPPMLGWRTPAPNACKISQDHGYTIYSTFGAFYIPLILM
LVLYGRIFKAARFRIRKNAKNRKTALARERKTVKTLGIIMGTFIFCWLPFFIVALISPFC
GSPPGVFAVINWLGYSNSLLNPIIYAYFNKDFQNAFKKIVRCRF
>Deuterostome_chordata_PetMar_PMZ_0031594_RA_p1_867_745
MDSDKTVEEVLIAIVAGSLSLVTVVGNILVMLSIKVNRQLKTVNNYFLFSLACADFFIGA
FSMNLYTMYIIVGEWPLGAVVCDLWLALDYVVSNASVMNLLIISFDRYFCRTVP------
--------------------------------EKECSILSNPVVTFGTAIAAFYLPVVIM
TVLYIHISYASKSRVRR-HKRESRRRAREKKVTRTIFAILLAFIITWTPYNVMVLINTFC
SVPNTVWIIGYWLCYINSTINPACYALCNATFKKTFKHLLLCQY
>Deuterostome_chordata_PetMar_MSTRG_5545_1_p2_868_746
------------------------------------------------------------
-------------------------MTMDVMLCTASIFNLCAISVDRYIAVVVPFQYNRS
RFGCRQLVLIGATWVLSLGVASPVIFGLNDVEPAVCRLE-SSSFVLYSSVCSFFVPCPIM
LALYYWILRGLRRWRRSRRSRSRRMSGREQKAMRVLPIVVGVFLACWTPFFVVHVTHALC
AVSAALVSVVTWLGYVNSAVNPIIYTAFNAEFRGVFRKVLCCRS
>Deuterostome_chordata_PetMar_MSTRG_5545_3_p2_869_747
MVSSPLASRVLAALTLGVLIAVIILGNVLVCLSVFTEKALKTATNYFIVSLAVADLLLAV
LVLPLYVYAEFLGTW--------------------------TLSTALYIAVVVPFQYNRS
RFGCRQLVLIGATWVLSLGVASPVIFGLNDVEPAVCRLE-SSSFVLYSSVCSFFVPCPIM
LALYYWILRGLRRWRRSRRSRS------ER------------------------------
--PAALVSVVTWLGYVNSAVNPIIYTAFNAEFRGVFRKVLCCRS
>Deuterostome_chordata_PetMar_PMZ_0041471_RA_p1_871_749
-----------------------VAGNACVCLAVALTRRLRTLTNCFTASLAVADLLLGV
LVLPFSAFVELHSSWPLGPTFCNVYTSSDVMLCTASILHLLAIGVDRYCAVSSPFTYACS
L---------AVIWLVSLAVSFPPLLGWNTEDADRCVFELNRGYVLFDATGTFYEEVMVK
VMVGEEVQEEEREELSVEDQYAEEEKEGKREATATLAAVMGAFVTCWFPYFTVFTFQGVT
GVEANAFAVVLWLGYANSALNPLIYATLNRDFRVAFAKLLRCGR
>Deuterostome_chordata_PetMar_PMZ_0029903_RA_p1_872_750
MKNSDQARVVGLVLTLGSFIAFAIAGNVLVILSVFCNRHLRTVTNYFIANLALADLLLST
TVLPFSAALEVMGYWAFGRPFCDVWAAVDVLCCSASIMSLCVISVDRYVGVGYPLRYPAI
MTEQRALFVLVSVWVLSIVISVGPLLGWKEPPETICSITEEPGYALFSSMLSFYIPMCVI
LGMYCKVYTAAKRQTESLKAGVILKFSREKKAAKTVGIVVGVFVLCWFPFFLVLPLGSYF
PPDDTVFKIIFWLGYLNSGVNPLIYPCSSQEFKRAFLNVLRCRC
>Deuterostome_chordata_PetMar_MSTRG_5679_1_p1_873_751
------------------------------------------------------------
--MPFGAVERVQNDWPYGDKFCIIRTSFDVMFTTASIMHLCCIALDRFYAICKPLVYQNK
MTPLRVGLMLGACWVVPSLISFIPINGWNIIGQTHCIFMVNKVYAVACSLVAFYIPLGLM
AAAYQRIYVTARAHARQIGSLQSTRFRHETKAAKTLAIIMGCFCLCWAPFFINNVIDPFV
NTPQQLWDAWLWLGYANSALNPLLYAFLNRSFRRAFLAILCCRY
>Deuterostome_chordata_PetMar_MSTRG_5679_2_p1_874_752
------------------------------------------------------------
--MPFGAVERVQNDWPYGDKFCIIRTSFDVMFTTASIMHLCCIALDRFYAICKPLVYQNK
MTPLRVGLMLGACWVVPSLISFIPINGWNIIGQTHCIFMVNKVYAVACSLVAFYIPLGLM
AAAYQRIYVTARAHARQIGSLQSTRFRHETKAAKTLAIIMGCFCLCWAPFFINNVIDPFV
NTPQQLWDAWLWLGYANSALNPLLYAFLNRSFRRAFLAILCCRY
>Deuterostome_chordata_PetMar_PMZ_0007579_RA_p1_876_754
MEEKGLSFRILAGCLLSLLILSTLFGNTLVCAAVIKFRHLRSVTNYFVISLAVSDLFVAL
LVMPWKAITEVAGFWPFG-AFCNVWVAFDIMCSTASILNLCVISVDRYWAISSPFRYERK
MTQRVAFVMISVAWTLSVLISFIPVLNWHKAQPENCDSSLNRTYAISSSLISFYIPVAIM
IVTYTKIYRIAQRQIRRIASLEKTSFKKETKVLKTLSVIMGVFVFCWLPFFILNCVVPFC
DVSETTFSIFVWFGWANSSLNPIIYA-FNADFRKAFSTLLGCNT
>Deuterostome_chordata_PetMar_PMZ_0041505_RA_p1_877_755
MLNFEMEWMVGLGMLMSLIVLFIVFGNVLVITAVAKFRRLQTQTNYFVVSLACADLLMGL
IVVPFGATPVVSGTWTFGPRFCSFWTAVDIMCVTASIDTLCVIAVDRYIAVARPLRYETL
MNKRRARFIIVAVWLVSALISFLPIMGWWKSEEDVCEFNISLEYAVASSSVSFYLPLTVM
IILYSKVFREARKQMEKINTSERFLSRKEHRALKTLGLIMGTFTLCWLPFFVVNIVQVVW
-VPTGVFVSLNWLGYINSAFNPIIYC-RSPDFRSAFERLLCCGR
>Deuterostome_chordata_PetMar_MSTRG_5721_1_p1_878_756
MDVG----DTLLSLFIVVVLIVSFLSNLVVLVCYVYSSEIRRVPSIFTINLTVCNLIMTL
FNMPLTLAGVITQEQPFDDCLCQVLGFTETFLTTNTMLSMAALSLDRWVAVVFPLSYTTK
MSYKDAAVIMSYTWIHSLCFPLVATFKW--FDYASCTM--ESTMTVVYHGTTFLLSLVVL
CVTYMKVLKVARFHCKRIDIITREQKKRRQRATRKVSTFIGTFVLCFAPYVITRLVEIAP
SVGHHWALFSRCLAYSKAALDPYVYSLLRRQYRKVWEKPLDCHA
>Deuterostome_chordata_PetMar_PMZ_0001889_RA_p1_879_757
MQNMSVLAGLGLSSLVLILVFATVFGNCLVIIAVLTRPSLKAPQNLFLVSLATADILVAT
LVIPFSLFNELMGYWYFGRVWCEIYLALDVLFCTSSIVHLCAISLDRYWSVSQAVEYNIK
RTPRRIKRIIVIVWFIAIAISLPPLISMNQKNRPNCELNTNTWYILGSCIGSFFAPCLIM
VLVYARIYHLVKWRAAKLRRDKKIAQARERRFTFVLSVMIGVFVICWFPFFFTYSLSALC
SIPETLFKFFFWFGYCNSCLNPVIYTVFNRDFRRAFKKIL-CQF
>Deuterostome_chordata_PetMar_MSTRG_5767_1_p1_880_758
MSFLSKAGDITVGSLLSVIDLVTLLGNLVVFVCPVLEKRLRTVTYMFIMSLATADLLVAC
LVMPFSIIYEVTGRWMFGRIFCKVWISFDVMFCTASIVTLCFISLDRYCSVSAPHRYVRR
MSRRRCVAMTAAIWVYSSLISFLPVMGWNEIPSRECVFVTNRTFAVVASALAFYIPFLVM
CTMYFFIYRASRLKAARIMSQTPNNLQLEHKATRTMSIIISAFVLCWLPYFFFNVFIGFY
SVVQMAFKVITWLGYCNSAINPMLYAFLNRDFQHALRKIFICRR
>Deuterostome_chordata_PetMar_PMZ_0041523_RA_p1_881_759
MSFLSKAGDITVGSLLSVIDLVTLLGNLVVFVCPVLEKRLRTVTYMFIMSLATADLLVAC
LVMPFSIIYEVTGRWMFGRIFCKVWISFDVMFCTASIVTLCFISLDRYCSVSAPHRYVRR
MSRRRCVAMTAAIWVYSSLISFLPVMGWNEIPSRECVFVTNRTFAVVASALAFYIPFLVM
CTMYFFIYRASRLKAARIMSQTPNNLQLEHKATRTMSIIISAFVLCWLPYFFFNVFIGFY
SVVQMAFKVITWLGYCNSAINPMLYAFLNRDFQHALRKIFICRR
>Deuterostome_chordata_PetMar_MSTRG_5986_1_p1_884_762
MADGSSLLAVLTLTLLAALTLATLAWNALVLAAILRVRSFHRAPHTLVASLAVSDLLVAA
LVMPLGFVRELHGRWRLGRTLCHVWTSCDVLCCTASIWNVTAIALDRYWSMASHLEYTLR
SRRRLCAAMVALAWFMSALIAVAPLSG-REQDTLRCQVSQDPPLAVCSTVGAFYLPLGVV
LFVYWKIYRAARLRFGRRRQ-NSWRERKERRAALMVGLLIGVFALCWIPFFAAELVSPLC
GVSLEWKSVFLWLGYSNSFFNPLIYTAFNRNYNSAFRSLCACSQ
>Deuterostome_chordata_PetMar_PMZ_0029515_RA_p1_885_763
----SSLLAVLTLTLLAALTLATLAWNALVLAAILRVRSFHRAPHTLVASLAVSDLLVAA
LVMPLGFVRELHGRWRLGRTLCHVWTSCDVLCCTASIWNVTAIALDRYWSMASHLEYTLR
SRRRLCAAMVALAWFMSALIAVAPLSG-REQDTLRCQVSQDPPLAVCSTVGAFYLPLGVV
LFVYWKIYRAARLRFGRRRQ-N----------------------------------SP--
--------------------------------------------
>Deuterostome_chordata_PetMar_MSTRG_6500_2_p1_891_769
MVLEGLAARVLIGLVLATITALTIAGNLLVILSVCAVKKLRQPSNYLLVSLAAADLSVAF
AVMPFVLVTDLVGEWMFGRAFCNVFIALDVTCCTASILTLCVISVDRYLGITRPLTYPVR
QDGRLMAKMVLGVWLLSASITLPPLFGWAQNVERVCLISQDLGYTFYSTAVAFYLPTAVM
LVMYYRIYRAARISAKRHRMG--------------------------------PPPQP--
--------------------------------------------
>Deuterostome_chordata_PetMar_PMZ_0005155_RA_p1_894_772
MSELSTTTMVTLTLVVSFIILVTIFGNSLVAIAVFTSKSLKAAQNLFLVSLAAADILVAT
LVMPFSLANELMGYWVFGSFWCEMYLALDVLFCTSSIVHLCAISLDRYWSVTQAVRYNMK
RTPRRVKRAIVIVWVIAALISFPPLVGTGRHRSPTCKL-EETWYVLSSCTASFFAPCLIM
LLVYARIYQVAKGRARR-SR-SQQQQQQQLQQQQMLL----------QP----QL-QAFS
QLPP-FHSLSTPLAPASSAPDEVLVETAEKQFRQGFEKLV----
>Deuterostome_chordata_PetMar_MSTRG_6537_1_p1_895_773
MRACTQSWAIGMGFLMALIMLIIVLGNSLVILAIARFKRLQTVTNCFIVSLSCADLVMGV
LVVPPSAGLVVTSVWTHGSSACELWTSVDVLCVTASIETLCVVALDRYLAITAPLRYKQL
LTKARARLIVVVVWSISALISFLPIMLWWRDNQDCCDFITNAPYAIVSSVVSFYVPLIVM
VFVYGRVFQEAKKQLRKIDKNERVVSMKEQKAIKTLGIIMGTFTICWLPFFISNIIKAFC
KVDKKLFFFFNWLGYINSAFNPFIYC-RSPDFRKAFKRLLFCRR
>Deuterostome_chordata_PetMar_PMZ_0029100_RA_p1_896_774
MRA-TQSWAIGMGFLMALIMLIIVLGNSLVILAIARFKRLQTVTNCFIVSLSCADLVMGV
LVVPPSAGLVVTSVWTHGSSACELWTSVDVLCVTASIETLCVVALDRYLAITAPLRYKQL
LTKARARLIVVVVWSISALISFLPIMLWWRDNQDCCDFITNAPYAIVSSVVSFYVPLIVM
VFVYGRVFQEAKKQLRKIDKNERVVSMKEQKAIKTLGIIMGTFTICWLPFFISNIIKAFC
KVDKKLFFFFNWLGYINSAFNPFIYC-RSPDFRKAFKRLLFCRR
>Deuterostome_chordata_PetMar_PMZ_0042481_RA_p1_897_775
MASPALSGALSVCALLSLIDIVTLFGNAAVLLCPLVERRLRTVTYMFIMSLATADLLVAC
LVMPFSIIYEVTGVWIFGELFCKVWISFDVMFCTASIVTLCFISLDRYCSVTTPNHYPTR
MSGKRCIAMTVSIWVYSLLISFLPVTGWNEIPRRECLFITNWAFVLVASTLAFYLPFLAM
CTMYFFVYRASRLKAARVASQTPNNPQLENKATRTMSIIISAFVMCWLPYFVFNVAMNAY
GVVVTMFKIMTWLGYCNSAINPVLYAFLNRDFQHALKTLFLCSR
>Deuterostome_chordata_PetMar_PMZ_0042485_RA_p1_898_776
MFVTEPRRAVTLALVLGAFIIFAIAGNILVVLSVVCNKHLRTVTNYFIINLASADLLLST
TVLPFSATFEILGYWVFGRIFCDIWAALDVLCCTASIMSLCAISIDRYIGVSYPLRYPTI
MTERRVLLILIAVWVLAIVISVGPLLGWKEPAETVCEITEVPGYALFSAMGSFYIPLVIL
LAMYCRVYVAARRQTKSLEEGIFMKFSREKKAAKTLGIVVGVFILCWLPFFIALPIGSFF
PPSQTVFKVVFWLGYFNSCINPLIYPCSSQEFKRAFLRALRCHC
>Deuterostome_chordata_PetMar_PMZ_0043082_RA_p1_911_789
MSAQPPWLGPLLASVLISTIVVDICGNLLVIVSVLRNRKLRNVGNVFVVSLAVADLLVAV
YPYPLVVQAIVHDGWTMGDLHCQISGFFMGLSVIGSVFNIMAIALNRYCYICHSFYYDRL
YGTRKTLAYVSGVWLLTLTAILPNLF-VGSLQVYSCTFSVSTAYTVSVVFFHFLLPIGVV
VFCYLRIWVLVIQVRRRARNDALGLTVADYRNFLTMFVVFVLFAVCWGPLNVIGLVVTLS
SVPGWLFVASYFLAYFNSCLNAVVYGLLNHNFRREYKRILLC--
>Deuterostome_chordata_PetMar_MSTRG_7616_1_p1_912_790
MNVYPLEWTLSLGVFMSLVVFVILLGNSLIIASVARFRRLHTQPNYFIASLACADLLMGL
IVVPFGATLIVSGTWTFGETFCGFWTALDVMCVTASIHTLCAIAVDRYIAVTRPLRYETL
MNKRRARIIIVSVWVVSALISFLPMMGWWKESSMTCEFDITPGYAIVSSAVSFYLPMFVM
IFVYSKVFREAQKQREKIDRCEQILSRKDHKALKTMGLIMGTFTLCWLPFFVVNIVQVYC
SVPRGLFVMLNWLGYANSAFNPIIYC-RSPELRVALERLLRCAT
>Deuterostome_chordata_PetMar_PMZ_0042991_RA_p1_918_796
MEGINVAQVVVIAVVAAMFSLITVVGNTLVMLSFRVSRQLKTVSNYFLLSLAAADLIVGL
FSMNLYTAYILTGRWAMGAVMCDLWLTLDYVASNASVMNLLAISFDRYFSITRPLKYKAK
RTKRRASIMIGLAWAVSLVLWAPAILFWQHMVQDQCYILSEPIITFGTAIAAFYLPITIM
MVLYWRIYRETRRRSRQFATLQ-SLLARDNKAVRILCAILLAFIVTWTPYNIMVLVSTFC
DVPKKLWHLGYWLCYVNSTVNPMCYALCNMHFRKTFKTILSCKW
>Deuterostome_chordata_PetMar_PMZ_0043017_RA_p1_919_797
MHNAEVVVLAMQALAMLVIFILSLFGNAAVVLVIAKHRQLRTVTNAFIASLSGSDLLTAL
LCMPPSFASLFTDGWLLSDRLCATTGLLNTCLGIVSTLTMTLISCDRYCAIVRQ-PHGKK
LGRRRAAQLLAAVWLGSLLLAGPWYLSWSHHQQVHCMYASGSSYGVALIGVCYLLPFALM
CFCHYNICKTVRLSEVRVRPVALLRFYSEMRTATTVLIMIVFIIVCWGPYCAMGIARAAG
GFTPGLDAAAMCMAWANGAINPLIYAARNPNIREGYRTILSARL
>Deuterostome_chordata_PetMar_MSTRG_8390_1_p1_924_802
MQSPSAATFRLLAGVVGTIGVAGFLNNLLLVALFVGFKRLQTPTNLLLVNISLSDLLVSV
FGNTLTLVSCVRRRWVWGNGGCVWDGFSNSLFGIVSISTLTALSYERYARLIKA----QV
LDFSWAWRAVTYTWLYSAAWTGAPLLGWSRYVGLGCSIPPDAAFVLFFFLGCLAAPLLVM
GFCFGRIALAITQ--RHVQHTAAQTLRGESRAARLALLVVATFLLCWMPYAVLALLTAAG
NINPATSVIPSFFAKSSIAYNPILYVFLNKRFRRCLQALV--KR
>Deuterostome_chordata_PetMar_PMZ_0043062_RA_p1_925_803
MQSPSAATFRLLAGVVGTIGVAGFLNNLLLVALFVGFKRLQTPTNLLLVNISLSDLLVSV
FGNTLTLVSCVRRRWVWGNGGCVWDGFSNSLFGIVSISTLTALSYERYARLIKA----QV
LDFSWAWRAVTYTWLYSAAWTGAPLLGWSRYVGLGCSIPPDAAFVLFFFLGCLAAPLLVM
GFCFGRIALAITQASRHVQHTAAQTLRGESRAARLALLVVATFLLCWMPYAVLALLTAAG
NINPATSVIPSFFAKSSIAYNPILYVFLNKRFRRCLQALV--KR
>Deuterostome_chordata_PetMar_MSTRG_8944_2_p1_930_808
MDGNYSVFTILTLTLLAMLIAATFVWNCLVIVTIMRVKTFHRVPHNLVASLAVSDLLVAA
LVMPLGLVKELQGRWMLGPLLCYVWVSCDVLCCTASIWNVTAIALDRYWSISRHLQYTLK
GRRRASTLMISTAWLLSAIISLSPLFGWGNDYLLECHVSHQPSYAVFSTVGAFYLPLCVV
LFVYWKIYKAARLGVGKRQQRNPLSLLLPPYLCLHISLLIASLSLFSLPLYLSPLSLPAS
IPPPRGQAVVVARGPSHRSVRPLLDSLLPERARSAALPLRPCAQ
>Deuterostome_chordata_PetMar_MSTRG_8944_1_p1_931_809
MDGNYSVFTILTLTLLAMLIAATFVWNCLVIVTIMRVKTFHRVPHNLVASLAVSDLLVAA
LVMPLGLVKELQGRWMLGPLLCYVWVSCDVLCCTASIWNVTAIALDRYWSISRHLQYTLK
GRRRASTLMISTAWLLSAIISLSPLFGWGNDYLLECHVSHQPSYAVFSTVGAFYLPLCVV
LFVYWKIYKAARLGVGKRQQRNTWREHKEKRAALMVGILIGVFALCWIPFFLSELAAPLC
LPPPLWQSVFLWLGYSNSFFNPLIYTAFNKNYNNALRNLVPCAQ
>Deuterostome_chordata_PetMar_PMZ_0034938_RA_p1_932_810
MDGNYSVFTILTLTLLAMLIAATFVWNCLVIVTIMRVKTFHRVPHNLVASLAVSDLLVAA
LVMPLGLVKELQGRWMLGPLLCYVWVSCDVLCCTASIWNVTAIALDRYWSISRHLQYTLK
GRRRASTLMISTAWLLSAIISLSPLFGWGNDYLLECHVSHQPSYAVFSTVGAFYLPLCVV
LFVYWKIYKAARLGVGKRQQRNTWREHKEKRAALMVGILIGVFALCWIPFFLSELAAPLC
LPPPLWQSVFLWLGYSNSFFNPLIYTAFNKNYNNALRNLVPCAQ
>Deuterostome_chordata_PetMar_MSTRG_9420_1_p1_941_819
MEDTTVLEVIVIGTLTGIVSLLTIVGNILVMVAFKVNRQLKTVNNYFLLSLAVADLIIGV
VSMNLYTTYIIMSRWALGQAACDLWLVVDYVASNASVMNLLVISFDRYLSITRPLKYKAK
RTTKRVALMIGLAWVVSLVLWGPAILFWQYVDDNECFILSVPAITFGTAIAAFYLPVTIM
MVLYWRIYLETQKRTRELAGLQ--------------------------------------
--------------------------------------------
>Deuterostome_chordata_PetMar_PMZ_0042631_RA_p1_942_820
MEDTTVLEVIVIGTLTGIVSLLTIVGNILVMVAFKVNRQLKTVNNYFLLSLAVADLIIGV
VSMNLYTTYIIMSRWALGQAACDLWLVVDYVASNASVMNLLVISFDRYLSITRPLKYKAK
RTTKRVALMIGLAWVVSLVLWGPAILFWQYVDDNECFILSVPAITFGTAIAAFYLPVTIM
MVLYWRIYLETQKRTRELAGLQRITLIKEKKAAKTLSAILLAFIITWLPYNIMVLVSTFC
DIPKVWWRLGYWLCYVNSTVNPMCYALCNKTFRKTFKWILLCQW
>Deuterostome_chordata_PetMar_MSTRG_9581_1_p1_944_822
MVVSPSHRYNFYAMLLTLLICLIVFGNVLVCIAVSREKALQTTTNYLIVSLAVADLLVAT
LVMPWVVYLEVVGEWRFSRVHCDIFVTLDVMMCTASILNLCAISIDRYTAVAMPVLYNTR
RSRRRVGVMISVVWVLSFAVSCPLLFGLNNTADDACVIA-NPAFVLYSSIVSFYVPFIVT
LLVYVQIYVVLRKRRKRVNAKRNFSQQREKKATQMLAIVLGVFIVCWMPFFITHILNVHC
KIPPALYSATTWLGYVNSAVNPIIYTTFNIEFRKAFIKILHC--
>Deuterostome_chordata_PetMar_PMZ_0012290_RA_p1_949_827
MKISSLLYQTATSSALGALIACSIAGNAFVLAAIYLERSLQTVANYLIGSLAVTDLLVSV
LVLPVAALYQVLGRWTLGQAVCDAFIALDVLCCTSSILHLCAIALDRYWAITDPVDYVNK
RTPRRAALMIAITWVVGFSISIPPMLGWRQAEPDACNISQHLGYTIYSTFGAFYIPLVLM
LVLYGKIFSAARFRIRKNVAFKRSAMARERKAVKTLGIIMGSFVLCWLPFFVVALVVPFC
GLPPILMALITWLGYSNSLLNPVIYAYFNRDFQNAFKKIAR---
>Deuterostome_chordata_PetMar_PMZ_0043219_RA_p1_951_829
M---SLLYQTATSSALGALIACSIAGNAFVLAAIYLERSLQT------------------
----------VLGRWTLGQAVCDAFIALDVLCCTSSILHLCAIALDRYWAITDPVDYAGE
--------------------------------RDACNISQHLGYTIYSTFGAFYIPLVLM
LVLYGKIFGAARFRIRSTIKRSRAVVAKERKAVKTLGIIMGSFVLCWLPFFVVALVVPFC
GLPQILIALITWLGYSNSLLNPFIYAYFNRDFQNAFKKIARKKV
>Deuterostome_chordata_PetMar_PMZ_0022765_RA_p1_954_832
M---PLPARSASLAVISLFVVTTVLGNLLIISTIAFFKQLQTSTNVLALSLAVTDFLIGL
IIMPMAMTKEMFNCWFYGDVFCNVHFFIDYMLTNCSMLHLGSIALQRYVAISDPLHYATR
MTRRSLAAIIGFCWLGSAVFSSP-ILSFSSALADNCLFYVHMGIMFVVGYCPYFASLLVI
VCVYAKIYRIARNQMRKIRSVALQVIKREHNATKTLGVIIFFFLVSWLPYYLIVLSSMAV
K-TMSVYRVALWAGYISSAFNPLLYASFNLHFRNAFKMMLSSHF
>Deuterostome_chordata_PetMar_PMZ_0016324_RA_p1_955_833
M---PENYRALLLAILAFFTLATILGNLLIISSIAFFRQLQSFPNVLALSLAFSDFLVGL
VIMPLAVTKVIYNCWFYARLYCNVHYFLDFTFTNCSILHLCSIALNRYVAITDPLRYESR
VTRRTLVVMLVTCWLGSAVSSSP-ILSLSPTLPDDCVFDINIGIMVVIGYCP--------
----SPRYGLSR--------VGLRTMKREHSATKTLGVIIGFFLISWLPYYVIVLASLAL
A-TLLAYRVALWIGYISSAFNPILYAAFNRPFRNAFRLMFRLKV
>Deuterostome_chordata_PetMar_PMZ_0039344_RA_p1_959_837
MTPDRPAARAALLSALLVFVAVNLIGNAAVIASVLYFRQLQTRANALALSLACTDILVGA
VVMPLSAVREAYTCWFYGHAACRLHTWLDYSLTTSSVAHLACVAADRSVAIGDPLRYRER
VTPAAVALMVGLCWLSLAGYAVP-IAFWPTVMPDNCNVEVNVEYAMANTVCAYALPLSVM
VAVYARIYAQARAQSRKIKALAWKAMRREHNATLTLGTLGGVFVLCWVPYFIASSAESFL
GAAILLVDVANWFTYVNSTINPVLIMLLNRSFHGVMPLRMMGTV
>Deuterostome_chordata_PetMar_PMZ_0039415_RA_p1_962_840
MSYSSVRDRSIVLALVALVNATTVAGNLLLIATVAFFRRLRSWPNVMALSLAVSDFLVGT
LVMPLATVKAVYSCWFYADLLCHWHFFLDFSLTTCSILHVACIAYDRYVAVCDPLRYAAR
VTERTVGAMLALCWLGAALVSVP-IFSLSPALPNDCFFYVHGLIIFVIQMGPYIASVAFV
VALYGQIYRAARLQARRIGGGGTAAAKSEHKATKQLGIIIGCFLLSCLPFYLVDVVSLVD
EVP---YRITVLSGYISSALNPLLFAKFNRQLRAGFAMVLRAQL
>Deuterostome_chordata_PetMar_PMZ_0039408_RA_p1_963_841
M---PPLSRHLVLALLLIFIAATVLGNLLIIAAIASFRQLQTRANALALSLAVSDLLVGI
LCMPSSTLKTIYNCWFFPDVLCHWHFFADYMFTTASVLHVTCIAFDRYVAISDPLRYAAR
VTPRTLVAMLAFCWLGSALVSSP-ILSLSDALPNDCFFYISIGTMLVIGMGPYFASMLVV
VAVYARIYAVARGQARRIAASAVKNLKREHNATKTLGAIICSFLLSWLPFYIITIVSMFV
N-MFLSYRVTLWLGYISSIVNPFLYALLNRQFRSPFRTLLSVKV
>Deuterostome_chordata_PetMar_PMZ_0005677_RA_p1_968_846
MLPP----RELLASVHHLLHHSHILGNLLIIVAIAFFRQLQTHANILALSLAVSDFFIGL
LIMPFRMMHAVYH--------C--------------------IAYDRYVAICDPLRYPTR
VTDRTVAVMLALCWIGAAIFTTP-ALSLSPTLPDNCMFIVNLGLHFAYGMCPYFLSMFII
LLIYSKIYRVARRQARRVTAGEKSTMKREHNAAKTLGSIIGCFMLSWLPYDILVIIFPFY
K-TSVAYEVVCWIGYISSTVNPILYASINRPFRTAFGRILRLDF
>Deuterostome_chordata_PetMar_PMZ_0036261_RA_p1_969_847
M---VREVRLVLLVVFAIFITATILGNLLIITAIASFTKLQTHANFLALSLAVSDLLVGV
FIMPLSMMKTVYDCWFYASVLCNAHYFLDYTLTTATILHITCIAYDRYVAICDPLRYPTR
VTVRTIAALLVLCWLGAAIFSSP-ILSFSPTLPDDCVFSVSFGILVTIGMGPYFASVHVV
LLMYAVIYRVARRQSRKVAAEAVKNMKREHSAAKTLGAIIGTFMLSWLPYYVVAMISFTV
D-LFIPYRVAMWIGYCSSAINPLLYASFNRSFRTAFRDIFRLRV
>Deuterostome_chordata_PetMar_PMZ_0015390_RA_p1_970_848
M---SKSETALIVGIMSFFIATTILSNLLIISAVAFFRQLQTRTNTLALSLA--------
----------------F---FC------DYWFTTASVLHLSCIAYDRYVAICDPLRYAQR
VTRRTLTFMLLFCWIASAIISTP-ILSMSPTLPNDCRFLISVGILFTIGMVPYFTSVLLI
MLMYGRIYHVARSQARKIGTQSWANMKREHNATKTLGSIIAAFIISWLPFYILAIVFTMY
E-IFLPYKISFWIGYMNSTINPILYAVFNKQFRHAFKTMLSFKV
>Deuterostome_chordata_PetMar_PMZ_0034330_RA_p1_971_849
------------------------------------------------------------
--MPLAMVKSVYKCWFYARWLCNVQFFWDYWFTTASVLHLSCIAYDRYVAICDPLRYAQR
VTRRTLTFMLLFCWIASALLSTP-ILSMSPTLPDDCRFLISVGILFTIGMWPYFTSVLLI
MLMYGRIYRVARGQARKIAAMDWASMRREHSATKTLGAIIAAFIISWLPFYIIAVIFTMD
E-VLLAYKVAVWIGYMNSAINPILYATFNKQFRHAFKEILTLNV
>Deuterostome_chordata_PetMar_PMZ_0045459_RA_p1_972_850
M---SKHDRAVAVFTISLFIAVTILSNLLIVSAVALFRQLQTRANALALSLAVSDLLVGV
VIMPLSLTKSVYKCWFYAPLLCHVHFFCDYWFTTASVLHLSCIAYDRYVAICDPLRYQQR
INRRTLVFMLLFCWLCSALLSTP-ILSLSPTLPDDCRFFISVGILFAIGMWPYFTSVLLV
VLMYGRIYRVARGQARKIAALSWASMRREHSAAKTLGAIIAAFIISWLPYYIIAIVLTVD
E-VILPYKVSVWFGYMNSAINPILYATFNKQFRRAFKAILTFNT
>Deuterostome_chordata_PetMar_PMZ_0009545_RA_p1_973_851
ME--EPTDQALVLSILILFIAATIIGNLLIVCAVLRFRQLQTRTN------AVNDIAGS-
-GRPD----SLHGVLVFGQTFCRIHYFMDYWFTNASILHLGCIAFDRYVAICDPLRYQQR
VTNHTVVLMLLMCWLCSALFSAP-IISLSDVLPDECVFIVNLGLTFLIGICPYFLSLFIL
SLAYAKIFRVARVQASQIHAAGWLAMKREHNAAKTLGMIIGFFLLSWLPFYVISVVDVII
DTNAVLRRTVTWVGYFSSAVNPVLYASFNRPFRNAFRDIVSCRA
>Deuterostome_chordata_PetMar_PMZ_0009544_RA_p1_974_852
MDEWEPTNQAFVLSIIILLIVVTIIGNLLVACAVLRFRQLQTRTNAVTTSLAVADLM---
-------------------TFCRIHYFMDYWFTNASILHLGCIAFDRYVAICDPLRYQQR
VTNRTVVLMLLMCWLCSALFSAP-IISLSDVLPDECVFIVNFGLMFIIGICPYFLSLITL
SLAYAKIFSVARVQASQIHAAGWLAMKREHNATKTLGMIIGFFLLSWLPFYIISVVDVII
HIDAVMWGTVTWIGYFSSAVNPILYASFNRPFRNAFQT------
>Deuterostome_chordata_PetMar_PMZ_0045460_RA_p1_975_853
M---SVPERTAALSAITTLILATILGNLLIITSIAYFRQLQTRTNIMALSLAVADLLVGL
TVMPYSMMKAVYKCWFYGQFFCNLQFFLDYTLTNSSIIHLGCIAYDRYVAICDPLRYPQR
VTNHTVVMMLLISWFGPALFSSP-IVNFNLEWPNECLFFVSTWLVSLVGVCPYVLSLLTM
SYVYARIYVVARRQGHQISSVSSTAMKREHSAAKTLGSIIGFYLLSWLPFYMVVLFFPF-
Q-SSAAVRITTWIGYISSAINPVLYASLNRPFRSAFVALISCKV
>Deuterostome_chordata_PetMar_PMZ_0027802_RA_p1_976_854
M---SMSERTAALSAITTLILATVLGNLLIITSIAYFRQLQTRTNIMALSLAVADLLVGL
TVMPYSMMKAVYKCWFYGQFFCNLQYFLDYMLTNSSIMHLGCIAYDRYVAICDPLRYSQR
VTNHTVATMLLISWFGPALFSSP-IVNFNPSG-------------------------RAA
SSRSSRARTSASSQGRQISSVSWTAMKREYSAAKTLGSIIGFYLLSWLPFYMVVLFFPF-
Q-SSAAVRITTWIGYISSAINPVLYATLNRPFRSAFVAVISCKM
>Deuterostome_chordata_PetMar_PMZ_0045461_RA_p1_977_855
------------MSLLLSISAITIAGNLLTITSILYFRQLQTRTNILTLSLAVADLLVGL
LIMPFSVMRSVHNCWFYGRVFCRVHTWLDYTFCTSSIVHLSCISFDRYVAISDPLRYEQR
VTRRACVRMLVCCWLCLLVYGLA-FLEWNLVGPDDCPVLLNLPFAMANTIFACIVPMMLM
TLAYGRIYQLARQQARKITSAARSSLRREHSATITMGIIVGVFISLWIPYFVVSVTEPIF
GASSVTWEVINWFTYINSTANPILFAAFNRPFRNAFYLILSGRM
>Deuterostome_chordata_PetMar_PMZ_0027801_RA_p1_978_856
METLSEAERAILIAIIIPAIAITIFGNLLTVVSILYFRQLQTRTNVLTLFLAVADLLVGL
LIMPFSAMRSVYNCWFYGWTFCKIHSWFDYTLCTLSVLLLSCISFDRYVAISDPLRYHQR
ITNRTCALMLLFCWLCLPFYGLV-FLEWNLVGPDDCPVLLNLPFAMANTIFGCVVPMILM
TLAYGRIYQLARQQARKITSTARSSLRREHSATITMGIIVGVFISLWMPYFVVSTTESIF
GASSLAWEFINWFTYINSTVNPILFAAFNRPFRNAFYLILSGRI
>Deuterostome_chordata_PetMar_PMZ_0045462_RA_p1_979_857
MNE-SAAERTTLLAILLSISAITIAGNILTIASILYFRQLQTRPNVLTLSLTVADLLVGM
LIMPFNTMSSMHNCLFYGRVSCRVHTWLDYIFCTSSIVHLSCISFDRYVAISDPLRYSDS
VTHAALAAMLALSWFSFPIDGLV-FMQWNLVGPDDCEVILNLPYAVAITTCAFVLTMLLM
ALAYDRIYRLARVQSREINSLGWNAMKRDHNATITLGIIIGIFIVIWMPYFVVSATEPMV
GAGPVAWEVINWFTYLNSMANPILFAAFNMSYRWAFRLLVMCSA
>Deuterostome_chordata_PetMar_PMZ_0005675_RA_p1_980_858
MPL-TNVERALLMGAFTIAVATTITGNMLTISSILYFRQLQTRTNVLALSLALADLLVGL
LVMPFASTRTAYGCWFYGRTFCKVHTWFDYTLCTSSILNLMCISLERYVAICDPLRYARR
VTGATLVAMLVLCWSGVVAYGLA-YLEWNIAGPDNCPVFMNVQFALTNTLCAYVTPMLLM
LAAYANVYAMARAQARKISIAMWSAMKREHSATKTLGIIMGAFVVFWVPFFVVAASEPLL
GSDPVVWEVANWFTYINSTMNPILFAAFNRSFRNAFYLIVSGKI
>Deuterostome_chordata_PetMar_PMZ_0022809_RA_p1_982_860
MNGSPAQVRAVIQGLLTLLITATVAGNLLIIIAVATSRQLRTQTNAFIASMAVADLLVGL
TVMPYSMMRS-------------AHTCLEYVFTTASILHLGAIAFDRHTAICDPLRYRQR
ITPRRVAHLLAASWLLPFLYVPP-VLGWNVVGPDSCVVLKNVGFALVDTCCAFFAPTALM
LVAYAKIYRVARRQARQIAASSRRTMRREHSATKTLAIILGAFVVCWCPYFVASAVDPFV
GTEPALLSATLWLCYANSALNPVLYAAFNRRFRAAFSRIF-CRG
>Deuterostome_chordata_PetMar_PMZ_0045469_RA_p1_983_861
MLPASAHAAAAVAALLAATTCCTVLGNAVVVAAVVTFRQLQTRTNAFTLSLAVADLLVGL
LVMPFSATRSLYGCWFFGPTFCKVHTCMDFLFTTSSIFHLCAIAFDRHVAICDPLRYGAR
VSRRTVTLLVALCWLVALLYVVP-ILGWNLVGPGNCELYLNTAFALTSATCGYYAPMVGM
VVAYARVYSVARAQSRRVRAEAGPRCGREHNATKTLGIIMGVFLVLWLPYYASSIASAFS
VIDPVAWDAFFWMGYSNSAINPVLYACFNRSFRAAFRLLLSRRA
>Deuterostome_chordata_PetMar_PMZ_0017717_RA_p1_984_862
MDPPSSAQRAAWLAMMSVAMASAVLGNLLVVASVLHFRRLQTRTNAFTASLAVVDLLVGL
LVMPFKMTRSAYGCWFYGTAFCAAHTCLDIALCTASILHLACIAFDRHVAVCDPLRYAQR
VTARHVAAMVALSWCCGAVISVVTVLGWNVVGADSCDFLLGAPYAVGSSVCSFFGPAAFV
VVAYARILREARRQGRAIACEQAADAKSERNATKMLSIVVGIFLASWLPFFLMNVSDPLL
GIDPRAWEAVTWLGYANSAANPVIYGIFSPNFRAAFRRI-----
>Deuterostome_chordata_PetMar_PMZ_0045470_RA_p1_985_863
----GPEESRALAFLCFSLAALTVMGNLLV-----------TRTNAFTLSLAVADLLVGL
LVMPFSATRSLYGCWFFGRTFCKVHTCLDVLLSTASIAHLGAIAFDRHTAICDPLRYHQR
LTAGRAASLLALCWVGSALLAVGPILGWNTVGPDACAFFMNAPFAIAGSTCSFFGPSFIM
VVTYMRIYRVALRQARAVRNVIGRDQRRERGATKTLGVIMGTFVICWLPFFSLTLLDPFT
GAEPWVWEAATWLGYVNSALNPILYPAFNRAFRRAFCLVFTCAW
>Deuterostome_chordata_PetMar_PMZ_0019632_RA_p1_986_864
MGSPGPEESRALAFLCFSLAALT------------------TRTNAFTLSLAVADLLVGL
LVMPFSATRSLYGCWFFGRTFCKVHTCLDVLLSTASIAHLGAIAFDRHTAICDPLRYHQR
LTAGRAATLVAICWVGSALLAVGPILGWNTVGPDACVLLMNAPFAIAGSTCSFFVPSFVM
VVTYMRIYRVALRQARAVRNVVRTDQRRDRSATKTLGIIMVAFVTCWLPYFSLTLLDPFT
GAEPWVWESTAWLAYMNSALNPILYPAFNRAFRQAFRLVFTCAW
>Deuterostome_chordata_PetMar_PMZ_0036856_RA_p1_987_865
MNSSSARIANIIFIVMIVTTVLNVLGNMTIIMAISYFRQLQVLPNTFTFSLAVADIMVGV
VVMPFYTTQGVYDCWFYGQLFCKVHHFLDAFMCTASTWHLCCIAYERYLAICDPMHYRER
FTWKTSALLLATAWLGSVFYVVP-VLGWIVIGPNNCIFYMNKAFSSCGAFFTFMVPMTVM
TLAYAKIYRVARKQARSISIQQWAAMKREHNATKTVSIILGVFIFCYAPFFYTIVKDPWI
DTNSFTWDMVNWFGHVNSAINPYLYGGFNRAFRNAIRIMFSRKF
>Deuterostome_chordata_PetMar_PMZ_0045479_RA_p1_988_866
MNSSSARTANIIFIAMIVSMVLNFLGNMTIITAISYFKQLQVLPNTFTFSLAVADIMVGV
VVMPFYMTQCVYDCWFYSHAFCKVHHFLDAFISTASTMHLCCIAYDRYLAICDPMHYRER
FTWKTAALLLAAAWLGSLLYVVP-VLGWIVIGPDNCVFYMNKVFSSCGAFFSFVVPMTIM
TLAYAKIYRVARKQARSISVQQWAAMKREHNATKTVSIILGVFMFCWAPFFSTIVNDPWI
DTNSIFWDIVNWFGHVNSAINPYLYGGFNRTFRNAIRIMFSRKF
>Deuterostome_chordata_PetMar_PMZ_0010217_RA_p1_993_871
----QVSVNVPYILLELVIALLSSVGNLLVCVAVMKNRHLRTVTNYFLVSLAVADVCVGA
VAIPCAIMMDLGLPR-HNFLLCVLMLSVLIMLTQSSIFSLLAVAVDRYVAIFNPFRYKVI
MTHRNALITIVLTWLMAFLIGLVPAMGWHKGSDSYCYFVVDMNYMVFNFFGCVLTPLIIM
FVIYARIFLQVRHQLRRIAN--------EARGGAGNAQV---------------------
---------------------------SNRRQQ-----------
>Deuterostome_chordata_PetMar_PMZ_0023494_RA_p1_999_877
----AETFHVVYIALELVLALLAIGGNVLVCWAVRLNRALRNPTNYFLLSLAAADIAVGL
LAIPFAVTISAGFA--CHFHGCLFLACFVLVLTQSSIFSLLAIAIDRYIAIRQPLRYNAL
VTSKRARGVIAVCWLLSFVIGLTPLLGWNNWDQVQCLFVVNTDYMVFNFFGCVLVPLLVM
LAVYARIFLVARTQLQLIES--VIFRLRELGEPSGRFRV---------------------
-APALRAAAG-----AGAGAAPACRATR----------------
>Deuterostome_chordata_PetMar_PMZ_0044187_RA_p1_1003_881
MDALAPWNFTMLAALMGTITALSLGENFAVIVVTARFRQLRQPLNYVLVNLAAADLLVSA
IGGSVSFFTNIKGYFFLGVHACVLEGFAVTYFRVVALWSLALLAFERYFVICRPLGNF-R
LQSKHAVLGLAVVWVFSLACTLPPVLGWSSYRGTTCEPLHDHTFILMFFSTCFIFPLAVI
FFSYGKLIQKLKKSTR----------RAEQQVTRMVVVMILAFLVCWMPYATFSIVVTAC
PLDPLLAAVPAFFSKTATVYNPVLPCKGLKKVRHALASLFTCQQ
>Deuterostome_chordata_PetMar_PMZ_0044469_RA_p1_1004_882
ME--PRYGFTILAVIMAVFTLASLVLNSTVIIVTLRHRQLRHPLNFSLVNLAVADLGVTV
--------------------------FRRQPRRIAALCTIAVIAVDRFVVVCKPLGTL-M
FTRRHALLGITWAWLWSFVWNTPPLFGWGSYERTSCAPPANVSYIVSFFSFCFAIPFLVI
VVAYGRLLWTLHQS--------GSTAKAEAQVSRMVVVMVVAFLVCWLPYALFAMIVVAK
PIDPVIATLPMYLTKTSTVYNPIIYIFMNRQLMSMPSPWMM---
>Deuterostome_chordata_PetMar_MSTRG_13382_1_p1_1009_887
MVTVTVPELVLIIVFTTIVSLLTIIGNILVMLSFKVNSQLKTVNNYFLLSLACADLIIGV
FSMNLYTTYIVMGRWVLGQVACDLWLALDYVSSNASVMNLLVISFDRYFSITRPLTYRAK
RTTKRAAIMIGLAWAVSFILWAPAILFWQYFVEGKCQILSEPIITFGTAIAAFYLPVTIM
CILYWRIYKETEKRSKELAGLQSVTLIKEKKAAQTLSAILLAFIVTWTPYNIMVLVSTFC
DIPVDLWHLGYWLCYVNSTVNPMCYALCNQNFRRTFKWLLLCQW
>Deuterostome_chordata_PetMar_PMZ_0039278_RA_p1_1012_890
MTPDRPAARAALLSALLVFVAVNLIGNAAVIASVLYFRQLQTRANALALSLACTDILVGA
VVMPLSAVREAYTCWFYGHAACRLHTWLDYSLTTSSVAHLACVAADRSVAIGDPLRYRER
VTPAAVALMVGLCWLSLAGYAVP-IAFWPTVMPDNCNVEVNVEYAMANTVCAYALPLSVM
VAVYARIYAQARAQSRKIKALAWKAMRREHNATLTLGTLGGVFVLCWVPYFIASSAESFL
GAAILLVDVANWFTYVNSTINPVLIMLLNRSFRGALKATLSGRV
>Deuterostome_chordata_PetMar_PMZ_0035416_RA_p1_1032_904
MSSASVAAFLWHALPMLAVIAWTIGGNILVILAVGLERKLQNVTNYFLMSLAIADLLVGV
L-------------------LCPIWLYLDVLLSTASILHLCAISIDRYIAIKRPIQHSRF
NSKSKMLIKILAVWAVSIGISMPPVIGLRDSSASACSLGIDRSFIIYGSLCAFFVPLVIM
MVTFLLTTRVLRHKAM-LDAGSMASITNEQRATKVLGIVFVLFVVMWCPFFITNVLSVLC
RLTETLLGVFVWVGYVSSGVNPLVYTLFNRAFRQAFRRYIACDY
>Deuterostome_chordata_PetMar_MSTRG_14165_2_p1_1033_905
MSSASVAAFLWHALPMLAVIAWTIGGNILVILAVGLERKLQNVTNYFLMSLAIADLLVGV
LVMPIALLTILFSRWCLPEQLCPIWLYLDVLLSTASILHLCAISIDRYIAIKRPIQHSRF
NSKSKMLIKILAVWAVSIGISMPPVIGLRDSSASACSLGIDRSFIIYGSLCAFFVPLVIM
MVTFLLTT----------------------------------------------------
--------------------------------------------
>Deuterostome_chordata_PetMar_PMZ_0045409_RA_p1_1034_906
----SAAHTATVSLVLASIALTTALANGLVIAAVAATPKLRHPANYLICSLAVADLLVAL
LVMPPGAAAAATGSWPLGPAACAVWTSADVTCCTASILSLCAIALDRYCAIARAVRYAPR
RTPRRAAAMIAAVWVTSILVSMP---------------------LALATVGT--------
----------------------RPGEWRHPRQ----------------------------
--------------------------------------------
>Deuterostome_chordata_PetMar_PMZ_0037562_RA_p1_1037_909
MRETSLATQVSLSIVLALVTLATALANAFVIATIWLSRKLHSPANYLIGSLALTDLLVSV
LVMPLCILYTVSGRWTLGPVLCDVWLSSDITFCTASILHLCVIALDRYWAITDAVNYAAR
RTWRRAGAMIAVVWVISVSISLPPFF-WRQAKVFECVVNTDILYTVYSVCGAFYLPTLGT
SMARYLLGHGHK--LRRF----RIAAARERKATTTLGVILGAFIVCWLPFFLASLILPIC
QFAPALFDFFTWLGYLNSLVNPVIYTWFNEDFKQAFQKLVRCKQ
>Deuterostome_chordata_PetMar_PMZ_0012937_RA_p1_1042_914
MQASGVGHLNLPVLLLFVVVFLTIAGNVLVILAVSLEKKLQTATNYFLMSLAVADMLVGI
LVMPISLLNILYGKWPLPLSLCPVWIYLDVLFSTASIMHLCAISLDRYIAIKKPIEHSRF
NSRTKALLKILAVWVISVGISMPPVLGLQDLADGSCQMNIS-DFIIYGSLSSFFLPLIIM
VASYVSTTRVLRQQALLCESSSMQAITNEQRASKVLGIVFLLFVGMWCPFFITNVLSALC
PAMAALLDVFVWVGYVSSGVNPLVYTLFNRTYRQAFARFFRGHA
>Deuterostome_chordata_PetMar_MSTRG_16048_1_p2_1045_917
MENLQTFEVILIAMVAGSLSLVTVVSNILVMVSIKVNRQLQTVNNYFLFSLACADFFIGA
FSMNLYTLYIIAGRWPLGALVCDLWLALDYVASNASVMNLLIISFDRYFCVTKPLAYPTR
RTTRTAGCMIAGAWALSFVLWAPAILFWQHIVDGECNILSNPAATFGTAIAAFYLPVAIM
IALYARVSRASRSRVGR-GKSR--------------------------------------
------WRRWWW--------------------------------
>Deuterostome_chordata_PetMar_PMZ_0032754_RA_p1_1046_918
------------------------------------------------------------
--MNLYTLYIIAGRWPLGALVCDLWLALDYVASNASVMNLLIISFDRYFCVTKPLAYPTR
RTTRTAGCMIAGAWALSFVLWAPAILFWQHIVDGECNILSNPAATFGTAIAAFYLPVAIM
IALYARVSRASRSRVRR-GKSRRQAAARERKVTRTIFAILLAFIITWTPYNVMVLITTFC
DVPAAVWIIGYWLCYINSTINPACYALCNAAFKKTFKRLLLCQY
>Deuterostome_chordata_PetMar_PMZ_0038274_RA_p1_1049_921
MESPSASSVALLSALAAFAVALAVFGNALVAAAVLPSRALRAPQNLLLVSLAAADCLVAL
AVVPLSLANELAGRWPLGAEWC------------PPVTSLWTCSSARPPSPTSSPSASTA
AGPSRVGGALAAVWAAAAM------------------LNADTWYVLASSTCSFFAPCLVM
ILVYVRIYRVARDTLKR-GR----------------------------------------
--------------------------------------------
>Deuterostome_chordata_PetMar_MSTRG_16864_1_p6_1050_922
MSTPAGVNFVALSALMGITSTLSIALNGLVVVVTLRSRLLRRPLNYALVNLACADLGISL
SGGVITTASNARGRFDLGPAACVADGFLVAVFGMTALITVCVLAVERYVVVCKPLGGV-H
FGTQHGLCGVAISWTWALAWSAPPLFGWGRYHGTSCAPPSGRSYMTTYFIFCFALPMIII
LFCYTKLMIAIHKVSK-L--LS-ANDTAERKVGIMVVVMVFAFFLCWLPYAALAIAVVIK
PVSPVTASIPVYLAKSSGAYNPIIYIFMHRQFREHISRIF-CDH
>Deuterostome_chordata_PetMar_PMZ_0046602_RA_p1_1054_926
MRSRPSPS---VGA-----RARGAGGRL--------LRAPAEPTNALALSLAVADLLVGA
VVVPFSATRAVRGCWLHGATFCQLHTCLDVMLSTASIVHLSCIAFDRYVAICDPLRYTAR
VTPGAVAAMLVACWLGPLLYVAP-ILGLQSVGPDDCPFVMSATFSLAATSCSFVAPMIIM
LAAYARIYRVARRHARSI------AWRQEYNATKTLGVILGAFFALWLPFFSAAVADGLP
GVDGTTWHCVTWLGYVNSAVNPVLYASLNRAFRRAFGILFSPRE
>Deuterostome_chordata_PetMar_PMZ_0009543_RA_p1_1067_938
MDNQPAPQRTLALVVLISFSACTVVGNSLIVLSILYFRQLQTRTNAFTLSLALADMLVGL
LVMPYSMMRAVYSCWFYGSLFCKVHTWFDFTFTSSSVIHLSCISIDRYIAV---------
-A-----LMLVVCWSTTLAYGLP-FSGWTVLGRDACPVVGNMAFAFTNAFFAYLIPLCIM
VTSYAKIFRIAREQVNKIRANSWAAMRREHNATKTLGIIMGVFLIFWLPYCSVAVIDPII
GTSATSWDVANWIAYVNSAINPVLFASFNRSFRGAFRLIFTCRP
>Deuterostome_chordata_PetMar_PMZ_0007939_RA_p1_1069_940
----DVTVDRSKIDF-----GTHVVG--------------ETIRRTFTL-VNRADLLVGL
VVMPFSMMRTVHSCWFYGKLLCKLHCSLDYIFSTVSILHLSCVAFDRYVAICDPLHYTSR
VTNNTVAFMLILCWTCPLVYF-APFLSWNIIGADTCAIVKNVWFAYVDTCCAFITPMAIM
ITTYVKIYRVARRQARQVSAASWALMKREHNATKTLGIIMGGFLFFWLPNFVASLIDPVN
DTDPLRWRQL------------ILPDQLRRPERHAWTI------
>Deuterostome_chordata_PetMar_PMZ_0047707_RA_p1_1074_944
----GPEESRALAFLCFSLAALTVMGNLLV-----------TRTNAFTLSLAVADLLVGL
LVMPFSATRSLYGCWFFGRTFCKVHTCLDVLLSTASIAHLGAIAFDRHTAICDPLRYHQR
LTAGRAATLVAICWVGSALLAVGPILGWNTVGPDACVLLMNAPFAIAGSTCSFFVPSFVM
VVTYMRIYRVALRQARAVRNVVRTDQRRDRSATKTLGIIMVAFVTCWLPYFSLTLLDPFT
GAEPWVWESTAWLAYMNSALNPILYPAFNRAFRQAFRLVFTCAW
>Deuterostome_chordata_PetMar_PMZ_0038932_RA_p1_1076_946
MLNFEMEWMVGLGMLMSLIVLFIVFGNVLVITAVAKFRRLQTQTNYFVVSLACADLLMGL
IVVPFGATP-----W------CRAR-------------------TSRWR--GR-CAYETL
MNKRRARFIIVAVWLVSALISLP-IMGWWKSEEDVCEFNISLEYAVASSSVSFYLPLTVM
IILYSKVFREARKQMEKINTSERFLSRKEHRALKTLGLIMGTFTLCWLPFFVVNIVQVVW
-VPTGVFVSLNWLGYINSAFNPIIYC-RSPDFRSAFERLLCCGR
>Deuterostome_chordata_PetMar_PMZ_0038035_RA_p1_1078_948
-------------------MLATVAGNALVIAAVSAFVHLRTRTNALALSLAAVDALVAL
VVMPFSAARTAGGCWAFGGLFCRLHHALDYSLCTSSIVHLSCIAFDRYTAICHPLRYHAL
VNRRSVAVMLSFAWLGPTFYVLP-FLNWNTVGPGDCVLYKNLGFVFIDTVCAFFLPMGVM
MVAYAKIYRVARRQERQIHASRWRRMRREHAAAKTLGVILGVFLLCWLPIFLLSVVDPLT
GSGGLAWSVVTWLGYANSAVNPLLYASLNRPFRPSAPS--S-AA
>Cnidar_AlaAla_agalma_gene_15061_1_isoform_1_p1__GENE_agalma_gene_15061_1_iso
----------------------------------------K-------------------
-----------------------------------------------------P------
-----VIIAIFLTWVVSGFFAGLSAFG------------LTKSYTLTLFILAFIVPTIII
LVCYGIIFKVAKRSAAS-----NTKIRRELKTSKMISIIIGLFLFCWLPFFIMNIIYSYC
FIPYETLLGSKTLHYANSMMNVCVYAACSPVFRKSFKAIIQRKL
>Cnidar_AlaAla_agalma_gene_34485_1_isoform_1_p1__GENE_agalma_gene_34485_1_iso
MENETPIHIVASSGAIMVLILLSLFGNILVCVAVYSSRSLQTHINYFIVSLSVSDILIAV
FSMPLWMTFEITK---FGELVRKIWTFVDILGSIASIMNLAAISLERFLSVKSPLSHRRC
MTNSWVAWGLLMIWLYAFLGAGTYILLWE------------R-WTVYNATLGFFVPLLFI
VLSYANVLHVITRSSRHVVTG-----EEHRRVSMTVCIVIGAFVTCWLPFFSVSLAVHYC
DINQWLRSLVKWMHYLNSCINPFIYGVFNFQYREAFKRLIRRMF
>Cnidar_AlaAla_agalma_gene_48013_1_isoform_2_p1__GENE_agalma_gene_48013_1_iso
MNAA----DILAVIFLIITGLFILVGNIFVFIAVLKDNKLRNKSNAFILCLAGADLMVAI
FNIPLTIASVFLPKWRGQDSICKFSGFFEMLFLVASVQSLGIIGINRFYYVVHWKTYHDK
FTKKRVGIIILGVWVLSVILCIPPFLGWGEYGKNHCFVRSDIAYTYFMVFTCFMGPMLAM
GICYYRIFKFNRQRKKRLQSTTKKKSKEERKLSFMLALMVIIFIIAWLPFVITMFLEFYT
RIITELDRMALFIGYSNSLCNPIIYGLMNQRFRKVYKEIFCCRV
>Cnidar_AlaAla_agalma_gene_48013_1_isoform_3_p1__GENE_agalma_gene_48013_1_iso
MNAA----DILAVIFLIITGLFILVGNIFVFIAVLKDNKLRNKSNAFILCLAGADLMVAI
FNIPLTIASVFLPKWRGQDSICKFSGFFEMLFLVASVQSLGIIGINRFYYVVHWKTYHDK
FTKKRVGIIILGVWVLSVILCIPPFLGWGEYGKNHCFVRSDIAYTYFMVFTCFMGPMLAM
GICYYRIFKFNRQRKKRLQSTT--------------------------------------
--------------------------------------------
>Cnidar_AlaAla_agalma_gene_67568_1_isoform_1_p1__GENE_agalma_gene_67568_1_iso
-------------------------GGL--------NKHLRSTANYLVINLAVADTLQSI
-NLSFMLVSANTGSWALGDVMCQIVGFTNISFITTSLLSLFVVSLNRYFFVVKNTNKE-W
FSKNRMILQLVIVWLLPTVMAVAPIAGWSEYKKLMCTLRTEPSYALALCFIFLFIPFVIM
CVCNWNIFRTLRQSNTRVAVEGNRRNKDELKVAAMLLVVIVFFATFYFPAAVLNFVDLGA
DIPERLDLFFTTLAMVNHANNPFIYSYMNRNFRKALKNFLK---
>Cnidar_AlaAla_c38082_g1_i1_p1__GENE_c38082_g1_i1__c38082_g1_i1_p1___ORF__typ
MTNSLSVYRGIFSTLILLMIICGIVGNLLVCLAVTRIRRFRNTINLLIMNLATADILQCI
NIFSM--VTLLKGKWIFGDFLCSVNAFLMIGLVTASVYSLVVIGVNRYVVIYHCERYLKI
FSRRNTKIIIISVWLIAFSSSMPPIFGWGKFARGFCILKVSSTYTIVNSTTILLVPFLVI
VSVYFRIFQAVRKRKPKLSQVGQSH-KTDFSTSIMLFVVTFLFVLIYVPTMVFNYLMMIG
RPPIGLDIGSVLLALANHVINPLIYGIMNRNYRSSLKLVLK---
>Cnidar_AlaAla_c40894_g1_i1_p1__GENE_c40894_g1_i1__c40894_g1_i1_p1___ORF__typ
---------------MIV-------------YQFIQGK--RTVN----------------
---------------------CYIQ------L----------------------------
---------------------------------------TENAYTF-TALLAYYIPVTLM
-ILYWKIYKLAKKHRRRIRKTESTMPNANRKAAKMISVIILAFFITWLPYDIFA-IMPFC
AIPSDWWSFGYAFCYCNSTINPFCYALGNKTFARTFRSLVA---
>Cnidar_AlaAla_c44956_g1_i1_p1__GENE_c44956_g1_i1__c44956_g1_i1_p1___ORF__typ
MELISAGSSLILGLALAVFTMVGILGNSLVFTAVCWNKSVKKPLNLFLLNLAVADFGMGC
TCIPFAVAMLITRSKSITDTFCYINAYLVTTFALTGALLILSLTIFQYLMVTAPLDRS--
VSGIKCCTFVTMSWISAIAMASGPLIGWGQYEVFSCEYIERISYNIALLVFGYTFPLLLM
IFCYISILKTLRDHDVRMSKSAGPEETPQRKLVTTILLIFLAFVGFRTPFFIDIFIRTVF
RWHPLLGQVSFWSIYLHAAMDPFVYALRHGEYKTAINDLSEC--
>Cnidar_AlaAla_c47986_g1_i2_p1__GENE_c47986_g1_i2__c47986_g1_i2_p1___ORF__typ
MATISQGVRILFISTMLVMIAASIFGNFMVCHIVYQRPAMRSAINLLLANLALTDLLTAL
LCMPVPILVLVCKRWPLGKAFCQINAVIFYSLLTEKMFVLLVISVDRYFIIVKRK---DN
LNPSKAKLITGLSWIFAVFFSTMPAIGWGEYYAIQCLSSSNQVFIWLQMMVSVVVPISFM
IVAYSLIFRTVRRNCFRVQNHP-IDYSYKTRTFTTIFILSLGFVICILPSVITGLWML-E
RFSPSAKAFLLWLIYLDSPLNPVVYAFRISKFREACIEVLPC--
>Cnidar_AlaAla_c50088_g1_i1_p1__GENE_c50088_g1_i1__c50088_g1_i1_p1___ORF__typ
MDCLSTAESLAIAIFTILVMLASIFGNTLVFLSFIKFYTLRSVTNYFILSLGAADILVSV
LPMSFWVSYLFT-RWPSGQ-YI-WWMGFDVLCATASIMNLAFISIDRYICIKDPLRYSQT
VTPVRAVLALGFIWCYGMVGGGLSLF------------TKSHWFEYFIFLWSYLLPVGIM
IYCYIHIFAETRRHTKELRKLTSKRFYSELKAARTLSLVMGTFLICWTPFIISVLVAVWS
PFSPRLTIFFKCLHYINSGINPFLYSVLNKDFKKAYFKLLR-RR
>Cnidar_AlaAla_c52438_g1_i1_p1__GENE_c52438_g1_i1__c52438_g1_i1_p1___ORF__typ
------------------------------------------------------------
--MPLLLVTAIAKGWILGDALCQISGFLTTFFCCVSIFTLVLISINRYFAVGRPKKYTTI
FTAKRTLISIGIIWFTAAAAAAPPLLGWSRF-TNFCTIRKHLSYSVLIIFVAYILPLVIL
LGLYSRIFCILRSHGRRLRKHSKRKMTKEAKITRMLFAVVSVFFICWTPLVVGSIVYALN
A-PDEAISFGVIIACLNSVCNPIIYAFMNTQFRRAFLEIMSCKK
>Cnidar_AlaAla_c53653_g1_i1_p1__GENE_c53653_g1_i1__c53653_g1_i1_p1___ORF__typ
MIAHTREETIVLSVTLGFIMLLSFIGNWIIVMTLYKNNKMWISTNILIGNLSLGSLGVTV
LVMPFSLFSAAFREWIFREVICNLTGFSASLLLLVTIFTHTALSLDKYYGVVKPLS--RA
FTTKRTWIMVAVIWTVSSFMSLGPLVGIARFETLICGVSRETIYLGLLAVLGYIVPLTVM
IFVYIRVYIALRQQARRLLDHAHEVLNLQKRLILTVFFSLLCFIACWAPFFFLATLAVVI
KLPHALGVAAYWTGYGNSVLYPAIICSMSNRFREGFLDIFTCRK
>Cnidar_AlaAla_c57271_g2_i1_p1__GENE_c57271_g2_i1__c57271_g2_i1_p1___ORF__typ
MNIG----DYVIISLLFAVSILAFAGNGLVIAAIWYEKKLQKRSNIFIVNLAIADITVSF
FNIPLNIASIFSQDWRSSNHMCDVSGFFEMLFLVVSVQTLGQIALNRYFYVVCWKIYDKV
MTTVRVLCIVGFLWGLSVLLCLPPLFGWSKYGMAHCFVQIDFSYSVFMNMTCFFAPLFLM
AWCYIKIFRMNKAREKELRAQSRRSSKHENRVTKMMLLMVIVFVLSWSPFVIFMFLENFS
-VPQTLAQ------------------------------------
>Cnidar_AlaAla_c57698_g1_i1_p1__GENE_c57698_g1_i1__c57698_g1_i1_p1___ORF__typ
MNH-PRVETLVYITFLFSQLFISAFGNTLVCVAILRFRHLKTLTNTFIFSLAITDILTPL
VRILYIAIAILKNRWVFGCFWCKMSSMLGVFLCAASILHLCAISLERFVVIRWPLRHTQL
ITKRRVIMAVIGIWITSLLLSLFPYFDFVEMSLLDCEIQHKPYLTVLLLIFFFLAPFLIM
TGTYYFIFKEVHKQTRRISNITNSTIRQELKAVKTVIVVIGVFFVLWLPFFIATTVRAYF
PVPPSWQRAVLGLAYLNSSCNWVIYSVMNRQIREAFRKLI-CNH
>Cnidar_AlaAla_c57914_g1_i1_p1__GENE_c57914_g1_i1__c57914_g1_i1_p1___ORF__typ
MG--KSAIEVVELVYLAILVLLILTGNSLVILAFHLSRRLRTYTNYFVVNLAVCDLMVGI
LSVPLWMYVRIDMTY-ENAHFYATFLAFDILFGCSSILNLMVISIERMMAVKYPATHFN-
VTRRTVLIAIACVWICGIFFSALSLFG------------RSKEYTTFVFIVGFIVPAQII
LVSYVIIFRVARETVAAT----SKKIIKEMKVAKMVSIIISLFLLCWLPFFIMNMLYMYC
GVPAPLFMVTKALHYSNSMMNVIVYAVRSPDFRRAFKSLISHKC
>Cnidar_AlaAla_c57914_g1_i2_p1__GENE_c57914_g1_i2__c57914_g1_i2_p1___ORF__typ
MG--KSAIEVVELVYLAILVLLILTGNSLVILAFHLSRRLRTYTNYFVVNLAVCDLMVGI
LSVPLWMYVRIDASF-NNPAFYKAYLASDILFGCGSILSLTVISLERMVAVKYPARHFN-
LTLKPVVISIIMIWALGILFAGLSTLG------------PNREFTTSVVVVAFIVPAFII
LISYVTIFMVARKTVAMT----SKKLIKEVRVAKMVSIIIGLFLLCWLPFSTMNMLYFYC
KIPYALLLVAKILHYSNSMMNVIVYAIRSPDFRSAFKALVKGKG
>Cnidar_HydraVulSc4wPfr_90_g1192_t1_1285_1014
----KSNLEILEIIILVIIAIFGISGNLLIIFLFAFGSAVKVFRNYFIVSLTFADLMIAG
ILVPFWTVGRM--NYSISENVWSIFAAYDILCGSASILNLTAISLERLYAIRYPLLHLT-
LTQLSYRLAIAVTWFIGFMLSGAKIV-AFGY------KSRIKQFMLSIFILAYVVPILVI
VMSYSVIFYYATSRATDYCRVN--RFKRELKAAKTIAIIVGLFILCWTPFFVLNMIHDYC
KSFIGWIYASKVLHYSNSMMNFFVYGYRSPDFRRLFRDLLIKKL
>Cnidar_HydraVulSc4wPfr_274_2_g1514_t1_1286_1015
MKTADKIHDVIIIFLTCLVSAVATSGNLFIIYLYYSNKKLQTINNIPLISLAVADLIIGL
YPINTNTLETIIGYWPFINLLCELTLVTDYSCCQASIYHVIIISVDRYYSIKQPLLYRGN
KRKSVVKICLLFLWSISFMLWAP-IITY-KYVKTLCYKLTETYFLIASIGVGYFVVIPVV
ILIYWKIYFLIKARSRQI-SVSQRELLRDKKALKMIAGILIVFVVTWFPYNLQMVLLPFC
PYNSYAFDISDILSYSNSAVNPFLYAFVNPDFRSSMNKMIK---
>Cnidar_HydraVulSc4wPfr_274_2_g1515_t1_1287_1016
-------YKVIIAILSCLTSLLIISGNSLIICFYWRNKKFRTATNIPLLSLALVDLTIGF
YPLNMSTIENVLNYWHFGKIFCIFTLVLDYVCCQVSIYHIVLISIDRFFSIKKPLSYRGR
YRKSRLRLFILTTWLFSIILWAPWIIWSMKLALNKCYTLKKLYFILISVGFGYFLPVPIL
ICIYFKMYFLVKKEMETIPRLTHRNIIRHKKALKMIASIVIIFIFTWFPYNLQMILLPFC
TYNTFLFEISNVVSYTQSAVNPFLYAFANQDFRSNFKNILKCRI
>Cnidar_HydraVulSc4wPfr_204_g2041_t1_1291_1020
--------STLVMCGAGILSVVTILGNLLIIIAYFKSEKIRNISNVPILSLAFTDMFIGF
YPVTMNIMEVALGYWPLGQTMCSLTLVLDYVSIQTSINHIVLINFDRYFSIKYPIKHRLH
QRISMVIVKLLSLWVLAFILWAPYINFYKYTSKNLCYKSKKKYFFVITSVLGYFLPLSIV
IVIYGKMYFILRQQLYEAPKSFRQRIKRHQKALKMIASIISAFLITGLPLNLQWILVGIC
NYSRVLFDVCNFLTYPNSTVNPFLYAYVSRTFRQQFKQLLQCNF
>Cnidar_HydraVulSc4wPfr_290_1_g3127_t1_1293_1022
MLSNPPDVAIPLATCFILIIIASILFNTILIFVILSERHLQTITNVYIINLAVGDMLLAI
AVVPFDADFMLRGYYPYGTVLCGIKEVLFIFSLPSAVFNLFLLTLERFVSVYFPFKRIQY
FSKKNVFISISFSWIYTINVGLFPIY-YGPSAGKVCQM--SNKFAIYLISVNFVLPVLIM
VSMYFSLFLLAHKHQKQIQRLSSNSFQKNLKAAKTIFLLVGNFLVCWVSFIGIALSNLIC
GHPRELTWISNVVNYSNIVFNPIIYGMLNKTIRKAIYKKLFCKT
>Cnidar_HydraVulSc4wPfr_594_g3256_t1_1294_1023
MNIT---QHLLYVFFMIIVLLSSAIGNILVTVSIFMSRCFREVGTIFIISLACSDFANAA
FLIPFKISTNLRNQFCHSISKCFLYIIVDSTCNIASIFGLLFITIDRYIAIRFPFHYTEI
LTRKRAKIVTLLIWIVSAVIGISGIFQWQQNSEKGCR-NENRYFYVFVYFALYLPSLGAM
TILYLVIMRIAVMHAKAIA-QKKRGRIFEMKTTKTVAMVYLAFIICWGPSCVINIIIFFD
QLNKIFYSFIEILPVLTTTLNPFIYSFSNKHFRSAFKKTLK-KI
>Cnidar_HydraVulSc4wPfr_200_g3518_t1_1295_1024
MASV--------IILLSFLCGFSVVLNATVVLAIFLKRKSKGMRDIILMSLAICDGVQCT
LGFPVELYGFSNNS-PLNEYLCKANGFIVMYLALTAISHLVCLCVYRFLSIVYPLKIQKF
FSRREALLFILFCWIYGFFWSVTPLLGWNEIITHRCSINNKRSYLYSLMVFCYFIPLVII
IFCSLRVHFELSKMLK-LKHISKETYKLERQDFISISLIVSSFFIVWTPYTICVIFSSLR
SLPTGLLTYSALFAKSSTILNPVIYCLMYKEYRETLQSEYR-KS
>Cnidar_HydraVulSc4wPfr_200_g3548_t1_1296_1025
MAAP------V-IGLLSFLCGLSVSLNVTVVVTIISKKNTKDMRDIIIMSLAICDGVECT
LGYPVELYGYANDS-PSNEYLCKTNGFIVMYLALTALTHLVFLCVHRYLVIVHPMKVQKF
FTDTKALYFIIPSWIYGLFWSITPLIGWSEIVTHRCTILLKRSYLYALTLFCYFLPAAII
IYCITKVHFELRNMLK-LKQISRATYKLERQNFLSVSLIITSFFLIWTPYTICVCYLILG
RLPVGILTYSALFAKSSTILNPIIYCIMYKEFRQTVRSKVR-RG
>Cnidar_HydraVulSc4wPfr_388_g4762_t1_1300_1029
MSKPYTMGPFLQIGLYSFVGVVSLVTNLTIILIFSTNKLLKTRSNQLLINLAVSDIFIAL
IGIPIQSINLYLKNGPLTDIFCQLHGVLVVMSFLFSNFNLCLIAVYRYLLIVKTKLHDAI
FSTVKLPFFMIANYIIVTLICLPSVLGWGKIDRGHCMVEYSLSYLLFLQFLSFSIPLVIV
GFCYYKVLRFTSISRKRLSSAESISRTQDLRLTFMLMTVFGCFLLCFMPYCILLYYEGLF
HATQVFSFCAMFFAYFNGMMDFFIYAIMNREFRNILKNNLK---
>Cnidar_HydraVulSc4wPfr_388_g4790_t1_1301_1030
MLNDTTELNLVIFYVLNFFIIVTVIGNALICIVIAMTPSFRKTTYLLFFSLAVADMLVGA
IIIPINTKRIYNNRFCMSELACWISLILERTLSIASLTHLLVIGLERYLSLKFTFQYQKY
ATRNSTLISILCIWIYSFFWAFLGIFDWHSFEERKCN-KGNKAYFISSYILCFFIPIAVM
IYTYSYVYRTAVRHLKAIEQHELKRKERQHKMVQSIVIVFIVYLICWLPNIITYFLHIFG
KIGHTFILVTEILPPFNSTTNPFIYVISNNQFRLRVCELL--RN
>Cnidar_HydraVulSc4wPfr_713_g5224_t1_1302_1031
MLHV---RDIVDLIYILCVGFLIISGNALVILAFWKPRQIRTLTNYFVVNLSFSDLMVGC
FSVPFRVCVRL-GKTKEGSRNYEYFIALDVLCGTISALCLTAISIERTFAVKYPAMHYN-
LSKKPVLFAIVMTWIIGLLLAALKLIG-RH--------SINSPYTLLIMVISFFLPLFII
IVSYVIIFFTAMSVNQ------SPNLRKEIRVAKTISLIIGLFTICWMPFFIVNILYYYC
GISTWIVNIVVSLRISNSMMNFFVYAVRSPIFRTTFKSLVFCNM
>Cnidar_HydraVulSc4wPfr_713_g5225_t1_1303_1032
----TNNTTMFEVLYLGHISMLILVGNILVILAFFKPKRIRTFTNYFVVNLALCDLMVGC
VSVPFWICVQL-G--I-GRSIWQHLISLDVLFGTTSILSLALISLERMVAVKYPTQHFN-
LPNKPVIVSIFMTWLIGSIYTAISAL--T---------RHEKIVTILIFMLAFALPLIVI
LVSYLIIFSTAYGMIKP-NN--SIRLSRDIRIAKTISVIIGLFTICWSPFFIVNIAYVFT
SIP---LRVSKILHYSNSMMNVFVYAIRSPDFREMFKNLLLCNK
>Cnidar_HydraVulSc4wPfr_530_g6472_t1_1304_1033
----SKVIIAIKSLYLFICFFLGVCGNSIVIIAIIKNKKLQTITNCFVLNLAITDLLFAV
CEIPTIIFTTISKKWLLGRFVCDGVGFLNSLFCTTSIWTLVMISINRYFNVAKATQVKSL
YTKKRTILIIIGVWMFSAIISFPPLVGWSEF-SNFCTIKKSLSYSIFIALIAYILPSLFL
STLYLRIFFMLYRHEKTKMRGKIKKYFKEVRVTKMLMILVLCFFFCWTPVFVGSMLYSFN
LKGFQVATFGIMCACLNCVLNPLIYSIMNRSFQKCVIQMWK---
>Cnidar_HydraVulSc4wPfr_278_g7413_t1_1305_1034
MNKTTKNRFLAYFVFWIVALLVGFVANILVIFVFYQSKTLRNVTNYFIVSLACSDLLVIV
FIIPYKAYQTLHNNFC-GSSICKLYFTTDVTFFAASITNLFAIAVDRYLAVTMPYRYKKI
LSKRCARIAIAFIWIYSCLWGVFANFNFKTLRDNQCTI-SNGIETVIQYFMIFYIPSIAM
LLLYAKILRVTFSHANHIEAINSKNRRIEFRATKVVVVVYGTFMICWFPLITIVVTEVLT
GITSIYVLFGEILPLLNSILNAFIYGIMHRDYKNGLKQVFR-KT
>Cnidar_HydraVulSc4wPfr_1898_g7935_t1_1306_1035
MAFISVSIMGIKSSYLSACFLISVVSNTMVIIAILKTRKLQTASNLFVLNLAVSDLLFTI
CGIPTIIMTTIAKKWLLGEFVCDAVGFLNSLFCTTSIWTLVMISINRYFNVAKAKKVKTM
YTQRRVLIINAAVWMFSVFSSIPPLLGWGEF-TNFCTIKKSISYSFFLGLIVYLVPFIFL
SGLYTCIFFILHRHQKNKKKNK-KNYVKEVRLTKVMMLLVISFFICWTPAVIGMLFYSLN
IKNFDTVTFGIMCACLNVVLNPIIYAVLNSRLRKRMVEMLK-QK
>Cnidar_HydraVulSc4wPfr_1898_g7936_t1_1307_1036
----SKEIVAIKSVYLILCILFGIIGNLVVIIAIHKYKKLQTVTNYFVLNLAITDLLFAA
CGIPTIIITTIAKKWLLGSFVCDLVGFLNSLFCTTSIWTLVMISINRFLNVAKANDIKIL
YTKKRTNIIIISVWVFSALISFPPLIGWSRF-SNFCTVKKSKEYSYFLGVIAYVLPMVFL
TTLYLCIFIMLHKHEKKL-KSNRQIHLKQVRVTKMLMILVLSFFFCWTPFFVGALYHVYH
KIGFQVTTFGIMCACLNCILNPFIYSIMNRSFRKCVVEMWK---
>Cnidar_HydraVulSc4wPfr_1898_g7937_t1_1308_1037
MKISSKEIVSIKSVYLFLCVLFGIIGNLVVIIAIHKYKKLQTVPNYFVLNLAITDLLFAA
CGIPTIIITTIAKKWLLESFVCDLVGFLNSLFCTTSIWTLVMISINIFLNVAKANDIKIP
YTKKRTNIIIISVWVFSALTSFPPLIGWSRF-SNFCNVKKSKEYSYFLGVIAYVLPMVFL
TTLYLCILIMLNKHEKKL-KSNASNKFKA---------------------------NSSY
KADFSVKLLFLLDTIFCCSIVPRLLQ------------------
>Cnidar_HydraVulSc4wPfr_206_g8662_t1_1309_1038
MNYSSLTSAVLKMIAVGILSIITVFGNLLIVLIYCKSKQIRSRTNIPIVSLAITDMFIGF
YPININMVEVALGYWPLGKVMCNISLLLDFISVQTSINYIVIINFDRHYSIKHPLKHRMN
KTRTRIMLQLFCGWLSAVVLWLPYICFYQYTVETLCYEAKKRYFIFITSVLGYMLPLIVT
LVVYIKMYLIIRRQSNEILKINQKEILKQKKALLMIGCIVSAFVITGLPFSAQWFLVSIC
PFHKLVFDISNFITYPNSALNPFLYAFVNRNFRNHVKKLICKLF
>Cnidar_HydraVulSc4wPfr_272_g11375_t1_1317_1046
MKPSTSFDNHQPMIVGAIFSIVTIGGNFLIILAYFTNEKIRSVSNVPLLSLAFTDMFIGI
IPVTMNILEMSMGYWPLGKEMCNVALMLDYVSVQSSINHIVLINFERYLAYKSPVKHQLL
QKTSRVIVKLITVWFIAVIIWAPFINIYTYKVNNQCYNSNKRYIFVTVSVTGYFLPLGIV
IVTYWKMYFIIKQQLNQASNFFLKTILKHKKALRLIVSILSAFLLTGLPLNAQWLLVGMC
PYNKTLFDVCNFLTYPNSLVNPFLYACASRTFRKEFKKLLLCGF
>Cnidar_HydraVulSc4wPfr_124_g12342_t1_1320_1049
MIANPLPKYVFYIVFWVFLFLFGFVGNFSVLLSVVRSSILKSKINYFIVSLAASDLSVAL
FIVPIKVIQAYNNGFCHSLNACKFYITLDTILFVASITNLFAISVDRFAALRFPNYYNNK
IKSCQNKLFVGSIWLYALFCGILINFEWGFLSTQECI-AKNKYYIVILYIFVYYIPAAVM
FVAFMRVLQISRKNMKNTKKFSSKS-KSERKLTITFMAMYLLFLVCWTPVSILAIL-RLY
PVPH-I-IFVDILPILRSTINPFIYGFTSRECRKTFCTLLAC--
>Cnidar_HydraVulSc4wPfr_59_2_g12460_t1_1321_1050
-------------------MVTCIFGNLVLCLLLYKYRRLRTVPNCFIASLSMSDLMVGF
FAIPLWISVELTTH--ISNT-STWLQVVDIFCCVSSIINLTAVSVERYFGVRKPLKHRTF
MSAKVTNCFIASIWIYSGFLTLFQLIGF-------------KNYLIFIFIMGFMLPCIVL
SGSYSGIFFAVRYRKRR-----SSCTVSEISITKSLFIVTSVFIACWVPFFVYALLFRYC
TVTHRFEKFTKLLHYSNSALNPIIYGACNLNFRICFKDLFKCLF
>Cnidar_HydraVulSc4wPfr_79_g13384_t1_1322_1051
MNNASAGASTSLAICFVLIATFSILFNAVLITVILSEKKLHTMTSIYIINLAIGDLLTAI
AVVPFDADYMLKQNFPYDKIPCGIKEILFMVSLPSSIINLLLLTCERFVSVYFPFEETRY
FSKRIVFLSISLSWIYSMNVGFYPIYK-GISADKRCYM--SPAFAYYHIIVNFTIPVLII
AGLNIFLFTVAHKHQKQILKMVKCSFHGNVKAAKTILMLFGNFFVCWIIYILIATSHLSC
DLPKELPWVSNVINYLSIVLNPFIYGLLNTCIRKAILKNIHCKS
>Cnidar_HydraVulSc4wPfr_514_g14435_t1_1324_1053
MNTTTNWVNVLYTVGFVFILIGSVVGNMIVLVVFCLSKQLRSFTFHFIVSLAISDMLLAL
TCIPYIIGEKLYDQFCFNKSFCFIYLISDSLFNVSSILALLLIGIDRFIAIVMPFQYASF
LNRTGVLVMLSLVWTFSFVWAIAGVFDWDRNSVNYCS-NTNYKFYVASFFALYMVPLIIM
TIIYFIILKVAILHIKAIEATQKRQLSKELKATKSVAVVYFAFVICWFPSLVINLIIFIN
PLKDIFYTFVKLLPMLNTVINPIIYNFFNKPFKTSFVRLYK-QF
>Cnidar_HydraVulSc4wPfr_635_g14733_t1_1325_1054
M---KNVQSILDAIIFLTLSCASLLGNVMVFICYAKFRYLRTVTNIFMISNAASDLLVAM
VSIPFSFGIIVCQK---VNLTRFIYFAADMLPSVLSIYSLMLVAIDRAIAIYKPYLHQDK
VTKNRAWMTVAVMWILIICFVATKL----------VI-QNERLFTVVVIVAAYATPVSVM
AVSYGLIGFIARKHAIDLRKLDVKVPFRELKAALTISIILCCFIVCWTPFIGLNIQYTIY
-INKILIKYFKMLHYSSSAINPLLFILLNKRWRSAFRKLTSNFR
>Cnidar_HydraVulSc4wPfr_811_1_g17357_t1_1341_1069
----SKEIIIIKSLYLVICIILGLIGNLVVLITILKYRKLQTITNYFVLNLSITDLLFII
CCMPTIIITTIGEKWLLGNAVCNIIGFLNVLLCTNSIWNLVMISINRYLNVAKPKKIKEI
YTRKKTILMIISVWIVSGLVSVPPLLNWSS--PNFCT-----------------------
-----------RKEKKILLKCNNNDV-----------------------VSCGGLKSSLK
IAKKEMCVLGLLGKTLTGPWMALFYQSSTGSLSH--IE------
>Cnidar_HydraVulSc4wPfr_484_g18316_t1_1342_1070
MNNSNNSLVWLDLCLFLTISIVATIGNIVVFICYYKFQSLHTVTNVFMLSLSASDLFVAL
FSIPLSISFFICNH--LN----ELYYVGDMTPSVLSIYSLALVAVDRAIAIALPYYHQEK
VSRKTAWVAVGITWLLMFSYTLIGMF----HA------TSSNQFTVSVVFITYGFPVTVM
VLSYVIMGVVAKKHAKELNKLDTRHLRRELKAALTLSLILSCFIISWTPFMSLNVVSLFT
S-NKILLKYFKILHYINSALNPILYVVLNQRWRKSFKKVL-CWR
>Cnidar_HydraVulSc4wPfr_484_g18317_t1_1343_1071
MNNSSITILIVDSFLFLAISVVATFGNIVVFICYYKFRTLQTVTNVFILSLSASDLLVAL
FSIPLSFLLFVFNKY---E--KNLYYVGDMIPSILSIYSLALVAVNRALAITKPYFHEKM
VTKKSATFSVVGTWSMMLSYSLIGM-------------SDKKSFTLSVVLATYVIPVVIM
ILSYTAMGFVAKRHAKELKKLDLRHLKREFKAALTLSLILSCFIITWTPFMSLNMVHLAN
IVSQILVKYFKILHYANSAFNPVLYVVLNQKWRKAFAKIL-C--
>Cnidar_HydraVulSc4wPfr_484_g18318_t1_1344_1072
------------------------------------------------------------
-----------------------MYYVGDMMPSIVSIYSLALVAVDRAMVITKPYFHQEK
ITRKSAWVSVCITWLLMLSYTLAGM-AFN---------DSAKIFTITVVFVSYGFPVAVM
IISYTIMGFVAKKHAKELKSLDTRHLKRELKAALTLSMILSCFIITWTPFMSLNMIHLAN
KFNQVLVKYFKILHYANSALNPILYVILNQRWRKAFTKILCCNS
>Cnidar_HydraVulSc4wPfr_42_2_g22131_t1_1349_1077
MKVEVNTLSVIIIAAVGALSLITVIGNFLIVLLYCSNKRIRSFSSMTLFLLAITDMMIGF
FPMNINIVETALGYWPFEETICIIYLVFGHVSVQTSTFLIVLINFDRYYSIKRPIKHRIN
KKKSAALIKILCCLFSAILLWTPYILN-QNLVSETCYKSHEKYYYAAVSVFGYLLPLLLV
FLVYINMFLMIRDAARKISK-ARILALKQKKFVQTTGLIVLMFVVTGLPLNVQRLVVSAC
PYHHVFFEISKFMTYINSAINPFLYALRNLSFRKQLKKLIL-RR
>Cnidar_HydraVulSc4wPfr_42_2_g22133_t1_1350_1078
MKSSPISVSSLAMIGGAFLSVITIAGNLLIFLAYFRNEKIRSISNVPILSLAFTDKFIGF
FPVNMNIMEMPIGYWPLGKEFCNMALVLDYVSIQSSINHIVLTNFDWYLSIRSPMKNRLH
QKISKVITKLFTVWLIAVIIWVPYINIYKHKVDRQCYKSKKRYASITTSLIGYFLPLGIV
IITYWKMYFIVRQQLYEVPKFCRKRILRHKKALRMIASIISAFLITGLPLNAQWLLVGMC
PYNKS-FDICNFLTYPNSTVNPFLYAHMSRTFRLEFKKLLLCKF
>Cnidar_HydraVulSc4wPfr_42_2_g22137_t1_1351_1079
----PSSDSSLAIIGGAFLSIITIAGNLLIILAYFRNEKIRSISNVPILSLAFTDMFIGF
LPVTMNIMEMSMGYWPLGKEFCNVALVLDYVSIQSSINHIVLINFDRYLSIRSPMKHRLH
QKTSKVITKLFTVWLIAVIIWVPYINIYKHKVDRQCYKSKKRYASITTSLIGYFLPLGIV
IITYWKMYFIVRQQLYEVPKFCRKRILRHKKALRMIASIISAFVITGLPLNAQWLLVGMC
TYNKTLFDIFNFLTYPNSTVNPFLYAYVSRTFRLEFKKLLLCKF
>Cnidar_HydraVulSc4wPfr_42_2_g22138_t1_1352_1080
MRPSPSSDCTLAMIGGAFLSITTIFGNLLIILAYFRNKKIRSLSNVPILSLAFTDMFIGF
FPVTMNIMEMSMGYWPLGKEFCNVALVLDYVSIQSSINHIVLINFDRYLSIKSPMKHRLH
QKTSKVITKLITVWLIAVIVWVPYINIYKHIVDKQCYKSKKRYASITTSVIGYFLPLGIV
IITYWKMYFIVRQQLYEVPKFYRKRILRHKKALRMIASIISAFVITGLPLNAQWLLVGMC
PYYKTLFDICNFLTYPNSTVNPFLYAYDLPVTTNSLQKFNVCSE
>Cnidar_HydraVulSc4wPfr_42_2_g22139_t1_1353_1081
----PIVQTVLIFLGVGILSLTTVFGNLLIILAYYDNKKIRNLANIPIISLAFTDLFIGL
YPMNVNVLEMTLRYWPLGHVMCNVSLTFDYVCVQTSINHIVLINFDRYLSIKSPMKHRLQ
QKTPKVMFRLFVVWFFGILIWVPYINSYMYVFDKKCYTLAKTIMFIVTSVVGYFIPLGIV
LTMYFKMYNIIKKQLYESNQTQQKKILRHKKSLRMIASIILAFLITGLPLNAQWFVNGIC
KYNGVLFDIFNFITYPNSTVNPFLYAFVSRAFRLQYKRILF---
>Cnidar_HydraVulSc4wPfr_985_g24071_t1_1359_1087
MS--KSTLEIFEVIILISIDVCALTGNCMIILAFIFPKSLRTLTNYFVVNLAVADLMVSI
LPLPFWIAFNID--YIINRNTVYFFNTTNVLFGITSIFSLTAISLERMFAVKFPIRHFN-
LSSALVFIVIAFTWFIGIVFSVAQFISFQN-------I---RWYIAXXXXXXXXXXXXXX
XXXXXXXXXCAIRMMKD-SN----DEKTKLRVAMTISVVIGLFLICWSPPFILTTVHLFC
KLPLWLTNISQMLHYSNSMMNFFVYGYRNPDFRHIFRAFLKCRL
>Cnidar_HydraVulSc4wPfr_804_g24107_t1_1360_1088
----RNVDPTLQVAVFSAIGVISFVTNLIIIFIIYTHRIIRTRSNSLLINLAISDILVVV
IGVPIQSTNLLSKNGPVTGAVCQLHGALVLLTFLVSNFNLVLIAAYRYLLIVKPKVHDFL
FSKVNLLFIILITYLTVGVIVLPALLNWGNINRAHCMVEYSISYLLFLQFFAFNIPLGII
GFCYYKIITCTINSRKRLH--NNKVKFQEQRLTCMLLVVVGCFFTCFMPYAILLYYEGAF
KASEIFSFCAMVFAYFNSTLDFFIYSIMNAKFRRALKIRIV---
>Cnidar_HydraVulSc4wPfr_44_g26858_t1_1371_1099
M---ELTYRLLFSVGIVTLIFLALVGNALVCLAVYFSRNLRSRVNYIIVSLAVTDLLIAS
IAMPLWLMFEMTH-FNLSNALAKFWNFIDMLGGITSIANLVAISCERLWSVWYPLHHRRN
MTNKTAGFIILSVWIYGIFVAVLT----------ACLS--N-SFPIFCSVMGFFLPLLLI
IGAYVIIAVIVKKTSRNVISN-----RENIRINIAIIVIVLLFVICWTPYFIALLLSYYS
DLNLWLRSLLKFLHYSNSCVNPVVYVIANAQYKDGFKIVIQCKK
>Cnidar_HydraVulSc4wPfr_113_1_g28348_t1_1372_1100
MMINSENTEIILAVVLVFIMLLSFFGNVGMLIVFYRNDKLWNSTNMLIVNISLSGVLVTI
FSMPFSLTSVVLGKWPFNEGLCKVNAFATSQLLLTTILTHTVISLDKYFAVVKPFC--RV
MTVKRTLKMIMCVWFIAAVITILPFFGIGRYTTLVCGVVPEKIYLITLAVIGFVIPNMIM
GHAYIQVFIAVKKHTQRLIQSS-DVLILQKRMIRTVVLSLVCFLLCWSPFCTLCLLAVMV
KIPIGLGISAYWCGYLYSALNPLIICSMSQRFHDGLIELVACRK
>Cnidar_HydraVulSc4wPfr_126_2_g29272_t1_1373_1101
ML--NNTE--------------------------SRNQNLQTPSNWLLISLAVADTWVGA
VSINFFTVYFVYGYWPMDRLVCNFWLSTDYWCSHASVINLLVISVDRYLMVRTPYTYRFM
RNSVRLKSTIFFAWFVSFILSVPWIISYPYIVHDMCYILKQSVFTIFTALSAYYIPLLIM
FVMYFRIYTFLQKRKQTANKLRKIKYKNHNKAKKLLILIILAFSITWLPYHVFAVISPFC
KVTASLWKFGYLSCYVNSLINPFCYAFGNRKFAEAIKSLFSKKK
>Cnidar_HydraVulSc4wPfr_126_2_g29275_t1_1374_1102
ML--SNTELGFVVFGLTLISFIATTANICVFIAYIKNQSLRTASNWLILSLAVADTWISA
ISINFYTVYLVYGYWPLGKIACKFWLSTDYWCSQASVAHLIVISVDRYFLIRVPLIYRPV
RN-LRLKYVIFFVWFLSFVLWVPWIISYQYIVVDKCYILTDSVFTIFTSLSAYYVPLLTM
FYMYIRMYTFLQKRKRTVDRVKKIKYKNYDRIKKLLILIILAYAITWLPFNAFSVISTFC
NVTAPLWNFGFLFCYINSLVNPFCYALGNKRFKAAFKSMFIFKE
>Cnidar_HydraVulSc4wPfr_126_2_g29276_t1_1375_1103
ML--SNTELGFLVFGLTLISFIATTANICVFIAYVKNQSLRTASNWLILSLAVADTWIGA
VSINFYTVYLAYGYWPLGKIACNFWLSTDYWCSQASVVHLLVISVDRYLVIRIPLAYRSV
RSNLRLKYVILFVWFLSFVLWVPWIISYPYIVVDKCYILTDSVFTVFTALSAYYIPLLMM
IFMYIRIYTFLHKRKRAVDRVKKKLYKNYDRAKKLLILIILAYAITWFPYNVFAVISPFC
SVTAPLWDFGYLFCYINSLVNPFCYAFGNKRFKATFKSMFFGKN
>Cnidar_HydraVulSc4wPfr_520_g29415_t1_1377_1105
MS--KSTLEIFEVITLISIDVFALTGNCMIILAFIIPKSLKTLTNYFVVNLAVADLMVAI
LPLPFWIVYTVD--YIINSNAIPFFTAADILCGITSILNLTAISLERMFAVKFPTRHYN-
LSSAPVFVVIAFTWFIGIAFSGARFIPLNS-------L---RWYTAFIFVFAFALPLFII
VVSYCVIFYCAILMMRE-SN--DGKTKQELRVAKTISVIIGLFLFCWSPFFILNMVYAFC
KLPLWLTNVTKLLHYSNSMMNFFVYGYRSPDFRHSFRAFTKCNL
>Cnidar_HydraVulSc4wPfr_520_g29419_t1_1378_1106
MS--KPTWEIIEAIVLILIAACALLGNCMIILAFVIPRAIKTFTNYFVVNLAVADLMVVC
LSLPFWIASRLD--YLIDGRVRKFFDALDILCGTTSILNLTAISLERMYAVKFPARHFN-
LSPHPVIGVIALTWTTGLFFTITQYAG-KS-------V---RWYTCFIFTMAFLIPLLII
VGSYCITFHCAVSTLK-I------NSKRELKVAKTISVIITLFFVCWSPFFIVNMIFAFC
ELPRWLVDVTKVMHYSNSMMNFFVYGHRSPDFRRSFKAFFHCNF
>Cnidar_HydraVulSc4wPfr_65_g31691_t1_1385_1113
MTLSPSTRNFLLAIFSTLVAIVGILGNTICITVILFTRDLRTCAYYFIVSLASADIGVSI
FVTSLKVDMFRHDNFCLGIEMCYLSVLTDFLFPIASITHLLVIAIDRCVAITWPYFYSLY
FTEKKGT-IICIIWLWCILWACLGVLSWETPSGRFCY-NPNKYYITVMLSVIILIPTLIA
FFLYMIILRVAIKQEKSIAKML-KKGYTEMKATKVVALVFVIFVICWVPHFVIILMQYWS
IFPNITSLFNYVLPTVSSCANPFLYFLAGSHFQNALRDLIR---
>Cnidar_HydraVulSc4wPfr_65_g31692_t1_1386_1114
LEDHPSTRNILLATLCTFVCIFGIFGNALSIGVILLTRDLRNCAYYFIVSLASADIGVSI
FVTSLKIDMYRHNNFCLGIEMCYLFVLTDFLFPIASITHLLVIAIDRCVAITRPYFYSLY
FTERKGKLIVCIIWLWCILWACLGVLSWEAPSGRFCY-NPNKYYITVMLSVIIIIPTLMA
FFLYMIILRIAIKQEKFIAKMS-KKRHIEMKATKMVALVFAFNVICWVPHFVIILLQYWK
LFPNVTSIFNYVLPTINSCANPFLYFLAGSHFRNALQDIIR---
>Cnidar_HydraVulSc4wPfr_417_3_g31869_t1_1387_1115
------------------------MGNIVVVTAILISKGLRRTTMNFVISLAFSDLLLSC
FKIPIIILTILKNDFCQSLAACYLFIITDVVGNVASILNLLLIAIDRFIAVSFPFRYSDW
ITLKRTKILSTGIWLFAFFWSAAGLFKWDNVK-GVCK-NTNLVYYAVSFYGIYITALIIM
TCIYLKILHVAKGHIDAIDAVTKKRLSRELKLTKSFGIAYLAFLACWLPSCIINIIIKID
QLPDLYYFSIIILPSMNTMLNPIIYSFYNQHFLRAFKDVVN-KR
>Cnidar_HydraVulSc4wPfr_417_3_g31872_t1_1388_1116
MKGFFSTETILYSLFMIALLLASVFGNLVVVMAIFLSKSLRKATMHFIVSLAFSDLILSC
ALIPWKILI--NDKFCYGLTGCYIYLISDVIGNVASILGLLIIAIDRFVAITFPFHYSHL
ISATRAKLLVLTIWIFAVLWSIVGLFKWDNTVDNICA-NQNVKYYASSFFGIYITSLLIM
THTYINILHITKRHINAIEDATKKKFKRELKATKSVAIVFTAFLICWLPSCVVNIIIMAS
SMPK-I-SDYDVAGFVSSVFSVARYKIAQNGFRM-FRNIF--SY
>Cnidar_HydraVulSc4wPfr_417_3_g31882_t1_1389_1117
MDQENDKHYYCSECFLIKKKVES-------------------------SGAAFSDLTLSV
TQIPFKILT----NFCFGNELCYFYIVFDVIGNVASILSLLLIAVDRFVAITMPFRYPKI
INKLRGRVLIVTVWTFAIAWSFLAIPNWSSHSFNTCS-NENYAFYLTSYFGVYVPSLILM
TCIYLKILHVVVRHIKAIDATTKSKFSRELKATKSLAFVYLAFVICWFPSCIINIIIFIN
NLLNLYYAFVDILPIINTMVNPFIYSFSNKLFLEAFKRVIY-GT
>Cnidar_HydraVulSc4wPfr_224_1_g33448_t1_1393_1121
MQEKTKHEFIAYVAFWVCVFFIGCLGNIFVLMAFNRSKKLRNPSTNFVASLAVSDLLVVL
FLIPYKAHDAFHNHYCAPPIICKLYLAFDVTFFVASITHLYAIAIDRFIAITKPYRYKGL
ATLSCVKKTIVLIWIYSSFWGVL-LINFKN-TSHLCN-TNNGVFTIIAYIIIFFVPCFVM
FLLYSKMLLISYKHAKNINTTKSSNHKLELRATKVVFIIYGTFFACWCPVIVVIVANAIK
HVKSTYVLFGEMLPIINSILNPFIYGVLHRDFKKSLKRIFR-KL
>Cnidar_NemVecNVEC200_011194_1_1_protein_AED_0_00_eAED_0_00_QI_0__1_0_1__1_1_
----SPTLVYILAILQIIIIIAAVAGNLLVCAAICLTESLRTAANYFIFSLAVSDLLTAV
FSMTFDVEQILLKYWGHGSAICSLWTTAYLIMVPTSILSLLAVSYDRYKAICDPLRETRF
MTRKRAALIVSCLWIYSFVFALLPTMGWRLRSKNQCIF-TTVEYSLLNSTLNFYVPLFIM
CVIYFRIYKIASAMNQMFEKKARKKLKRNIKTAKSILLIVCTFFFCWIPYTTISVIGMLC
WIPQEIYSITLVMGYLNSALNPPLYSFHNPKFREAFRRIFRMKK
>Cnidar_NemVecNVEC200_011283_1_1_protein_AED_0_25_eAED_0_25_QI_0__1_0_1__1_1_
MDIPSTS-SLFWCVAFACQGILILFSNIVTIVTFWLNKHLRKRSVFLLINLSVADFLVGL
LPVPLYVYFVVSGFWPLQNILTHIFTYVDIFLGLTSIVTLACISLERMRATVWPLRHR-M
TTNRMYSGVICLTWVFAALIASLATIKTSHVE----------IYAAWMSVSILLVSLCII
LVSYSFVFASFRRSGKR-RSVGNKTIYRDNRLAITLFLVTIASLLAWVPFVVLNGIYYYT
DFTYTVQNVVKLLHYMNSLINTVIYASRMAEFKRALFHFM-CSR
>Cnidar_NemVecNVEC200_011578_1_1_protein_AED_0_18_eAED_0_18_QI_1159_1_1_1_0_5
MSNSDSWYAWVFAVLYCCIIVVALAGNMLVCGVVAVNKGLRRPTNLFIVSLSVSDLITAL
LAMPFDVDILITGRWDHGEVMCRVWTTVYLMTVPTSILTLLAVSLDRYKTLSDPLRFRRF
MTRRRALIIIAVIWLYCLVMSILPVIGASPYKYGQCVF--PTAFSVVTSMVNFVVPLLLT
CAIYAKIYRIARSHSCGLPSAGQKEHVRNVRAAKTISMFVCAFFCCWVPYCMVSVVSNLC
PTPPHVYPPLLMLGYLNSALNPFLFSFRNKAFKSTVWRLWR-RR
>Cnidar_NemVecNVEC200_011579_1_1_protein_AED_0_36_eAED_0_36_QI_558_1_1_1_0_5_
MDSGSKEFVY-MCAGYIAVMCVAVIGNAIVIVTIVRNTSLRRTTNLFILSLAFSDLLTAS
LAMPFDLEALAGSPWKHGHVICDIWATMYLIAVPTSILTLLAVAVERFKTLKDPLRESHS
VTHRRAIIAIFTLWGYSIMFAVVPLIGWRRSDDGQCIF--THVYSALSSVVNFLLPVILT
AYLYVRIFMIAHRHAPGAATQQHKAMYRNIRAARTVAVIVFAFFLCWAPFTVLSVTMATC
YVSSELFSALLLLGYTNSALNPFLYSFKDKRFRVTCVRMLR-RK
>Cnidar_NemVecNVEC200_011023_1_1_protein_AED_0_04_eAED_0_04_QI_0__1_0_1__1_1_
MSNERRHENIVLG-YYIAIFVIGFVTNTIVVITFIFSKRLHTTPNLILFSMSVCDWLMAA
MAKSVGIYGNAR-YWTVGKVTCDYYAFATSAIGYASILHLAALAVEKRMAVASPMTNS--
LNERRMLVIIATLWGFAILWAVFPLIGWSSYGYVSCSIHNNVSYIICISVLFFFVPIVTM
TFSFASIYKAIRNISHEIAR-SQETIKAKAKTAKMAFLMVMCFLFAWTPYAVVSLWTTFG
GNPALLGVLPSLFAKLSSCYNPIIYFFMYTKFRRAAKLLFK-RS
>Cnidar_NemVecNVEC200_004512_1_1_protein_AED_0_04_eAED_0_04_QI_0__1_0_1__1_1_
MKQGDLHVVVLSTSFIGILSVLTLVGNFMVLATFCMCKELRSITNYFLVSLSVADILTAV
LSMPIFLVLRITNDWNFGQGFAMIFGTVDMLCGTASIWNLCLVSLDRFLAISMPLKHMVI
LTPSRAVFVIIVAWALALGVSSL-IVTWAH-----------KAY--LIVTLSFFVPLALI
VFSYVKIYQVKTATSRR--T--GTKFKRDFRTARQMIIVIGSFIICWFGFFVVNVVLASR
KPSPVILNLVKALTYLNSCINPLLFTFISQKFKIAFSQIFRCQK
>Cnidar_NemVecNVEC200_004897_1_1_protein_AED_0_05_eAED_0_05_QI_689_1_1_1_1_1_
METSKTGFYAVYGTVMFVILIMGLLGNIVIIPVLLSSEHRKKSNSPFMLNMAFVDILLCA
FGFTVSLSYAVKSESTKDSLRCAWLAFINCFSGINSIATLTVMAAISYTGVTS-LAAQQR
FDSKKTAIIIAGIWIYSFVTTIPPAFGWNRFVGISCHPPADKAYIGFLVVLGFFLPMIII
VFSYLKTYGYIRHAT--IASLSRRQLETKRKTLRMVVAAILMFFISWSPYCIVSLIESAK
GLSPGVSMIPELMAKASVMYNPVVYTLMNARFRATLKRLLHLSP
>Cnidar_NemVecNVEC200_006761_1_1_protein_AED_0_38_eAED_0_38_QI_0__1_0_1__1_1_
MNQSSDSLRIAQVLIWCVLCLGSLLGNLATIIIILRNRRLRTSTNMFVASLAVSDFGITA
LALPFGTPSLWLGSWPFADIACQYMGYSGLCATAASVQTLAWTAVNRFYRVVKPSKYNSV
FSKRRTAKYIVSVWMLASVSSVPYFAGGDKFIKFLCFF--ER-LNVVSLVGAICVPGAIV
CYCYSRVFIAVRKHKASITRS-TSISAEDIKITKTLVAIVCAYVCCWFPVLVIDVTDLLS
GKAALVYYVYGILAISSSAASPAIYAIFNPVFRRGYLRLFN---
>Cnidar_NemVecNVEC200_006971_1_1_protein_AED_0_19_eAED_0_20_QI_0__1_0_1__1_1_
MWQNNHVELVLFLVFASLLVIVTIINNLLVILGAWSNPRLRRGTYSIFVSLAVSDVLVGA
VSMPLWIYMVASGA-QMSRNLFLLYIVFDIFSAMASILHLAGVSVERFMAISRPTKYM-L
LTQKPYKNAIIIMWLLAALIACLPIFQW------------STIFTLMMFSFGFIIPLIII
SSMYITIFKISKKVIVPIERRVKRQMRKEHQLARTGALVTGLFFVGWLPFFVVSLIGNFC
PLPPKLTAFVKFMHYGNSMMNTFVYAFLNTEMRRTFSRLLRC--
>Cnidar_NemVecNVEC200_007371_1_1_protein_AED_0_02_eAED_0_07_QI_0__1_0_1__1_1_
MTSQVSTGSILTAFCYGALIPPTVLGNGLVVISFVINRRLRTATNIFILGLSLSDLLIGS
FSLPFWTYIVSYD-FSVG--ICQTYICMDILTGCASILQLTAIATERLFFTISPLKHRR-
LPRLVYYIMLIAAWLFSTFVAALPV-SW------------EHIYSVFLLVTCFIIPLIII
ISVYLYILHVGRRQARR-RSSQSGGYLKEFHIFITVIVITGLFVTAWMPFFVVTVIATLC
PLPPHLVRFVKWMQYSSSSVNPYIYAYRNVELKRTFWKVLECKR
>Cnidar_NemVecNVEC200_007372_1_1_protein_AED_0_11_eAED_0_11_QI_403_1_1_1_0_6_
MTNNDEIETIASSVFYIILALLIIGGNSLVIAAYRSNPRLQTVTNSFLVGLAVSDLLVGL
VSIPLWLYFSICQYY--GP--CKFYPTVDVFCGSASVLQLTAISVERCIALTQPIRHRT-
HSPRFYHAMIVMAWLTAFILAGLPFVRW------------QKAYTAVLAIVSYGLPILII
IVLYAIIYSTSRKESRKV-NPERRVTHQGTKIAVTIAVITCLLVIAWLPFFVVNIIATFC
SLPPRLVRFVKWMHYSNSFMNPCVYAYRNIEMRRTFQRILPCQY
>Cnidar_NemVecNVEC200_007375_1_1_protein_AED_0_00_eAED_0_00_QI_0__1_0_1__1_1_
MAKS---LDYLHLSFLLSLLLLIIGGNLLVIFAFRSNPRLRTSTYKFLVSLAVSDLLVGS
VSLPLWIYFSFSYHY-FPPALVNFYGLFDIFSALASIFHLTAVTFERWIAICRPFYYTT-
LTRRFYLVSIALAWLMALVISALP--GY--YKDG---FMG-QVYSVFLIVSGLFAPAVVI
TIVNVSIFRVAKSLVRNVPRPRRRNIKRETKTALTLVVITALFCISWMPFFFMNLISPFC
NLSPTFLTFVKWLHYSNSASNPLVYTLRDSEIRHTFASFARCRR
>Cnidar_NemVecNVEC200_007374_1_1_protein_AED_0_01_eAED_0_01_QI_0__1_0_1__1_1_
MGATHGVEDCVRVGFSVVIMIIILTGNLLVIAAYRENRRLQTGTYILLISLAFCDFLVGS
VSVPLWIYISLQ-EWTVNEGVDLFFVSFDYVTALSSALHLTVIALERWVAISRPFYHQ-T
LTRFYYILALLYIWIMAFVVSGCYFIGWA--------IKRAEFYVVALFCVGFLIPFLVI
LLVNISIFGVAKRLIRELPTTTKTKLQKERKTAITLGIITALFFFELLPTYIIALVGEFC
QI-TRVFNFAKWLQYSNSAVNPFVYAFRDVEMRRAFKQLARCRR
>Cnidar_NemVecNVEC200_007011_1_1_protein_AED_0_00_eAED_0_00_QI_161_0_0_5_1_0_
MNVTDLPTLLPWALAFSLVAVFVVLGNSLVIICFIKKKALRTHTNYFIVSLSAADLFVGV
ISAPWWIVLMFVNYW-F-KLL-NVWLVFDILGGVGSILHLIALSWDRLCAIVWPLNHR-M
YSSRRYLFSVFLVWGISITVGVLSVVG--KY----------LAYNVTVIALFFFLPLIII
CITQSVIVYFTRKK---LNQ-TQTKLRKDIKVAKTIGIMIAIFVIGWLPFFALSLVSYTS
TIPWHAVFAVKLLQYGNSAANPALYAHKFPHFRKAYATILCC--
>Cnidar_NemVecNVEC200_007035_1_1_protein_AED_0_44_eAED_0_44_QI_0__1_0_1__1_1_
MICLSNAQVAFEAGLFVIIFITTVVGNSLTIFIVIRNKSLRTIPNMFVISLAVADLGMGC
LSMHLLVTVLITSEWIFGELICQYQGFISILMAASSTQTLAWTAVNRFFSVCKSQKYRKI
FSWRNTTLIMASIWGLSLLAPLPYVVSGNRFVKFFCYLKAG-WFT-FLVAVYVGISTNVI
FYCYFRVFKSVREHKKKLLQSRTTLSVEEIKITRTLFVIVVVFMLCWGPVLIMDFIDTFS
GIPREGYTAYTFLASLSSAVNAVIYGIMNPKFKKEYLRIMLCKT
>Cnidar_NemVecNVEC200_007609_1_1_protein_AED_0_26_eAED_0_30_QI_0__1_0_1__1_1_
MNITSTFPILAWSTAYGTIAVMAAFGNSMVIVAFVRNLKLHTRTNFFVIGLAAADFIVGV
LAVPLFICTF----WYYTRILRRIYDAADIFSGFASIFQLVLISLERCYAILYPVSHRNS
-SKWVYILSVIFFWFFSGALSITQAIGITEKS-H---L--RRAF--FSIWMCYGVSFIVI
CAAYVGIWKKAKTRGTR-----RRRQDREVMIAFTVLIVIVVFIITWLPFFTVNVLFYYD
PVPYELVQFTKLLHYSNSAINPIIYSLKIPGFKKTFTSLLRRES
>Cnidar_NemVecNVEC200_007264_1_1_protein_AED_0_22_eAED_0_22_QI_262_1_1_1_0_5_
MSKSSAVWVIAQVVLWGCIFVISSLGNSLVLLCIVKSNRLHSSIYAFYGSLAASDCIAGM
LCCPLLLVTALHQLWIMGKVMCHVYSTLLSTSLNASIATLCLISMDRLNAVRKPFEYRNT
FTQRWCKWLLVLSWVHSIFWAAAPLGGWGEIITYTCKPIVNRSYSLCLALFPFAFPVFLM
VAIYCVIYRHTKKCSNLMSGLEQERQMRERRLFRTVLIIIGAFAACWAIYTLATTCKLFI
GPPTWLVQLGLICAIAGSCVNPVIYTIRDATFARELGRLLKCAT
>Cnidar_NemVecNVEC200_006840_1_1_protein_AED_0_00_eAED_0_00_QI_0__1_0_1__1_1_
MLYPSQKEFVAVTLFFCLLIIVNLVGNGLIFAAYIVNARLRSITNKLILGLAVSDMLVGL
VSIPLWVYISTME-FPYSKATYHFYITFDIFVGSASILQLTSMSIERCHAILRPLQHRT-
LSQCAFRTLISIPWIFSALIAALPIYSW------------QEVYTLLMATTCFFIPFVII
VTAYVCIYIAARARPST-ES--RNSFRKEVRLSVTIAVITVLFVIAWMPLFVLSIIATYF
PSTDRLLKFAKWMHYSNSSCNPFLYAFRNQEMIRTFRRIISC--
>Cnidar_NemVecNVEC200_007287_1_1_protein_AED_0_45_eAED_0_45_QI_0__1_0_1__1_1_
MQVPSKGEKEIALLFYAVLMLTDVVGNGLIIAAFSYNPRLRCVTNILVIGLSAADILVGA
ISIPCWMSITLRDHAPLDQYVYQFYITSDIFIGTASILHLTCIAMERCHAVLQPFNHR-L
ISRRVFYVIVTCVWVFSAGIALLP-FTW------------EHVYTVMTTIICFFIPTTII
LVSYICIFKRSRRHLRR--N--QAIMAQELRLSITVCLITVLFVLSWLPLFSFSMVATYN
PLPRRIIAFVKWMHYSSSALNPFLYSYRNAELGKTIKAMLSRIF
>Cnidar_NemVecNVEC200_007770_1_1_protein_AED_0_04_eAED_0_04_QI_0__1_0_1__1_1_
MPNFVVVMKMVLYEVMATTGLVIFLANSLTLVTFYVHKNLIRRSGYFLLSVAVADTLIGL
SALFTNTAKLTDS-Y-HGRVFCRLF----SQVSIASICGLIIVAIERLYATYFPFKHRC-
LQKRVFAAGIAIPWLLTLSISVTYI---QEYT--------Q--FA---KTAVSMAGLVVI
CAAYAAIFIKVKKQHVQ-QQAAPRAQRRERELAKTLFIVTVLSLLCWLPDSVYHFVPYYD
GVQ---HRVYQFLRLMNSMVNPLVYVCRMKEFRRTLGYLLRCRR
>Cnidar_NemVecNVEC200_007531_1_1_protein_AED_0_29_eAED_0_30_QI_0__1_0_1__1_1_
MLNSEYSHLITWSVVYILIALFAVIGNVLIIVVFSKKRRLRTRTNYFVVGLAAADVIVGT
VTIPLWVTFVLYGSFLEAARVKEVFSPMDIFSGMLSILHLMIISLERVYAIAFPLRHR-I
SNPKWNFLILAVTWILGASVSALNFLGWK-------------TF-LVYSALGFFIPFSII
SISYMSIIIVVKRRTSMTR---AMVVKRESRTAVTIFALILLFLATWLPFFSLNLVLYTC
RVTFNMVLFFKALHYLGSALNPVVYSARSPEFRRPITLLLK-RR
>Cnidar_NemVecNVEC200_007460_1_1_protein_AED_0_28_eAED_0_28_QI_0__1_0_1__1_1_
MDNANGGNHSARVAVSLMLMLCIITGNLLVILAYRKNARLRTGTYTFLVSLAISDFLVGS
VSLPLWIYGSFIGF-NMPQEVYIFYICFDIFSALASTFHLTAVSIERFIAISRPFVYQT-
LTCRPYLISITLAWSLAFLLATLPVIAANSVR-----LLYYQIHGITVFSLGYLTPLIII
SAVNFGIFNIARTIVKRLPANHQRRIPKERKTAITLVVITGLFFLAWLPFFVVSMLSMYC
QFPQMIAEFTKWCHYSNSAANAVVYAFRDVEMRRTFMSLLCCRV
>Cnidar_NemVecNVEC200_001565_1_1_protein_AED_0_03_eAED_0_03_QI_0_1_0_5_1_1_1_
MTNRSLPEVFAWGFAFGVEAFLIVCGNIVTISTFISTKRLRRQSTILLINLATADLCVGA
LAVPLFIYVFVSYYWR-GTTA-KLHRIVDSTSGYASLFSLVLVSLERVRVIVWPLHNR-M
TTRRCCLFSVAVTWMVALLMPLLDLAAYTR----------G---SVYVAVPLVGVSLIVM
CVAYAVIWVQVKYKRQKMHK--RRSLEFERAFAVTLCIVTVTSVVTWLPYQVILFAETLC
RVSNNVLNISKLLHFGNSLVNPIIYSLRFPEFRKAAVHVMS---
>Cnidar_NemVecNVEC200_002502_1_1_protein_AED_0_40_eAED_0_40_QI_0__1_0_1__1_1_
MFSSSDAEIIAWCFAYVVVSILIIVGNSVAIVIFTTSKLMRKRTNYFLLSLAIADMMVGC
LSLPMYIYNFVTYHRDSSEVIRGIFLTLDVFTGFASIFALAFIALERLYSVALPNWHHT-
-TSFVYTIVITVVWVLASLLASFRLMTLG-V------I-KEEVF-FNTTTTCSFLSLAVI
IIAYIGIGIKVKM---RIHEKSKRAMEKDRKLAMTLCIVTLIYVVTWLPFYCMNVAFRFC
KVPYKFVYFTKLLQYTNSFVNPIIYTFKIPEFRVALFQLIG---
>Cnidar_NemVecNVEC200_002390_1_1_protein_AED_0_00_eAED_0_00_QI_76_1_1_1_0_0_5
MERTLFTSYHAITVMYSLLAAGAFVLNGIVLIIFLATRSLRTIPNMILLSMAWADWLMAC
LADAVGAYANANNWPSMVGGLCVYYGFITTALGLTSMIHLTALSVERFVTVTIPMT--RP
ITETQMLLVVTFLWAFSFLWAIFPLVGWSSYGYAACSILNNMSYILCLFIFFFFLPIVIM
IACFSSIYFTVRKLTR---DSMQQTLAAERKTAWMSFIMVLAFLFAWVPYAVVSLYASFG
GIPKLMSTLPAMLAKTSACYNPIIYFFMYSKFRKAFQRFFFKNV
>Cnidar_NemVecNVEC200_001929_1_1_protein_AED_0_02_eAED_0_02_QI_496_1_1_1_0_5_
MADG---LTYVEAVTLSIINVLALLGNTSLYYVVLKKPTMRTRTNWFILNLAAADLLVSV
FNMPLTTYTILEGRWVLDERMCTVTGFSNILSFIASVMSLAMISIARYHKVVKWKSYSKY
FTGRRCLIYIACVWFLSTSLAIPPLIGWARYSNSFCFVPSSISYTVFMIAICLFGPLITM
IYCYWNIWKTTKESTATLTSHSKARASHDMRLTRTLIIVVVVFAICWTPFAVTMVVKVIL
DIPRAVDFGTLLLGYANSACNVVIYVIMGKQFRQAFREAFGCRK
>Cnidar_NemVecNVEC200_002640_1_1_protein_AED_0_37_eAED_0_39_QI_0__1_0_1__1_1_
MEKNSLANGLTWSITFGIHASFVVLFNILTILTFVRNKRKRKKSVYCLMNLALSDLSVGI
LTIPLYVSYLAEA--VIGNMLALSVDVIYQFTASAANFSLVLVSLERLYVTLYPLQHRK-
-TTRSYLISIALTWLIALGITLIYYV-F-KYE-----L-KAKAF--YVLLPVLLVSLVLI
CLSYAVILVKIRRRNGSL-AM-AKGQRQERKLAHTLCIVTATSLATWLPFTIMQIMSIKG
TMSSDTVFSVLLIQCSNSLVNPIIYALRIREFRNTLLQLLRCKS
>Cnidar_NemVecNVEC200_001887_1_1_protein_AED_0_02_eAED_0_02_QI_0__1_0_1__1_1_
MNGSTPWSLIAQAGFVVVILFLDLFGNLLVCVAIYRYRRLRSVTNYLIGSLAVSDLLVAC
LSMPFRIYHTLHLMWDLGLSVCKFWIFVDALCSGASICNLSLIAIDRYLVLSCPFSYREK
MRKPRGFIAILAVWLYAFVIASLSLTPWSPDGFPACA-KMDKYYYAFAITMSFFLPLVVL
IIAYSMVFKVARKQACLVRRANRKSIVRELKATKTLSIVIGTFIACWAPFFIIMFIVQFC
HLTKTITVFVYVLPLLNSAANPIIYSKFNADFRLAFKDILM-RL
>Cnidar_NemVecNVEC200_002618_1_1_protein_AED_0_08_eAED_0_08_QI_0__1_0_1__1_1_
MEKTIMYGGIIWCAAFGVEGFTIVVCNLLTIAAFASKKCLRKRGTYLLINLATADVFIGL
VPVPMVMYFTGVEFWK-ASTLSYTYFGLDILLGLASLGNLTIIALERLFATQWPFHYRT-
LRPRNYYTTISITWFVAVVISMLCFLTYL--------T-NKLMMSTYISMTFVFTAFLVI
CTSYAIVWTKLKRRHED-H---RKTRENERKIGITMIILTVLSLATWLPFVMLNLVVVFA
DFPQTTILATKMLHYGNSLVNCIVYTLRMPHFRSSVFVLFRRHK
>Cnidar_NemVecNVEC200_002472_1_1_protein_AED_0_14_eAED_0_15_QI_0__1_0_1__1_1_
MENRELGEVVVQATSMAIIIFFATTGNILILLAIYMDRTLRTMTNVFVVNLACADLLLAL
IGMPFTLVSSITFQWVFGDVWCVINGMAVTLFCVASMLTLAAVSIDRYIAIIHPLKYTEL
MHSRTATGIIVYIWAHSFIVALLPVFRWSRYIESICTFAFDIACTLFIFVVCFFIPLSVM
MFTYYRVLQTAREHSRRIKKQTEQRFKQDNKAVRTLLIVVGTFILCWLPHFIGIFCLM-S
GWPDRYFAITTWLAMLNSACNPVIYGAMSRQFRKRFKQILQCKR
>Cnidar_NemVecNVEC200_002005_1_1_protein_AED_0_25_eAED_0_25_QI_692_1_1_1_0_5_
MSNIPAFKHHILSWSLVGMIVFSIFGNVMLFVSVYRKPSLRTRTNLFILNLASADLGVTV
LCMPFSVVTCSSQKWIFGDSVCQFNGFVNILFAMSSLFTLTAISVEKYFANVKPL---KV
VTRRRAQLMVVSAWLGSLVFASLPLFGFTRYKMTQCGVPGQMIHAILVFICGYTVPLGIM
GFAYVEIFKAARRHNHRLSRVSAAPTSAQKQIAVTVFIMLVVCLLCWTPYFGYVITVTLS
PV-KDLGIAAYWCAFLNSTLDPYIYGMRNPQFMAVVKETFVCRS
>Cnidar_NemVecNVEC200_002006_1_1_protein_AED_0_26_eAED_0_26_QI_145_1_1_1_0_33
MPTMSELEHVFMAASLIAIMAASLLGNIMVCCIIYRRRRLRTRTNAFIVNLAVADLGVVT
LCMPISLMTCLFHHWVLGDIICQLNGFFNIVFTQCSLLSLIAIGVKKYYAIVWPLR--RL
MTTRRTVGLLCWTWFQPVVIAAVPFTGITKFVSTQCGVLPQTIYGVFVSICGYFVPLSVM
AYAYFKIFHSSFRSARRVSMTSSNSVLSHKRVAVTVMILIMVFLVCWSPFFIYAIVLTVN
HLSQNLGKASYWMAFLCSAANPYIYGARNPKIRKEFNVLMCCRY
>Cnidar_NemVecNVEC200_002030_1_1_protein_AED_0_29_eAED_0_31_QI_0__1_0_1__1_1_
MSSG----VVLWSIAYSCAAIIIVSGNSLAIAAFFTSKKLRMRASYFLVSLAVADMLIGI
ITIPMYIALL--H-YVVSKEYQSVFTAVDIASGSASVFTLTTISIERLYSFWFPLHYRAN
NAPRTYLGVVAGVWCLSGIITTLHIL-Y-RY------I-IS--YTFYVMMSALSFCLLAM
CMAYVGIFLRVRKHYRQ--N--QCAQRNERRFVYMLFTITALFVVTWLPFHLLNIVNFFC
DLPHQLLFACKFLHYTNSLVNPIIYSFQMPEFKKTVKSLVGCAA
>Cnidar_NemVecNVEC200_001776_1_1_protein_AED_0_03_eAED_0_03_QI_0__1_0_1__1_1_
MNSSPYALLYTEAIFLSFICLISLTGNLSLFIIVLRNRNLRTRSNWFTLNLAFADVLVSS
VNMPVTIATILAEKWLLGTTACSISAFLTILSFIASVMSLALIAVNRFFFIVRWRSYSSL
FKRSRVVIYISIDWGISLLLSSPPLLGWARFDKSYCFVPSDVLFMYFMIFVCFCGPLVTM
AVCYTKILLFTREHKRKVMAEVRSVSPEETKITNTLLIVLAVFLLSWSPFAITMFLDVYY
DLPRAIDMGSLLLGYLNSLCNPIIYAVRNRKFRTAYIKLYSCKR
>Cnidar_NemVecNVEC200_013486_1_1_protein_AED_0_02_eAED_0_02_QI_1785_1_1_1_1_1
MNQSITTESITAALFTCILIILTLTANLFVCVATLRTNSARPLTNYFIINLCIADILIAI
ISMPVWVLFQIYGLLVLGLRFLEFWGSFDILCGTASILSLSCISVDRYMAITRPFTYVRC
MTCRRAFLMTCVIWLYAGMVAFVRTL------------KERGVYAWFVLFASFIIPFIVI
LAAYTKIFKVAMTHARDITRHTFHRVSRDLKAAKTISVVIGTFVCCWAPFMVVSVCYAYF
-VNMQVGNFTKWLAYLNALLNPLVYSCVDKQLRTIVIRKMTCGG
>Cnidar_NemVecNVEC200_013505_1_1_protein_AED_0_00_eAED_0_00_QI_0__1_0_1__1_1_
MVQNDTGRVYFESTVMGLIIFFTVSGNTFVCCAIWRNPRLRTISNMFVVALAVSDTSMGV
LCMPFTFGTLVSGGWVFGKSFCYVHGFTGMTLALASIYTMSLISVNRYFCIVKPAKYQEL
FKKRRTVLYILGVWTIAFIGSIPPFFG---YGKAMCLYETNLTFTIFIECVYIACPILLI
GYCYSSVFREVYRTNKVFAPNPLRAHIQETKITKTLAIVFLGFSLCWVPASIIDTLGSFS
GFERPVYLAYTYLAMISSLINPVIYGVTSRAFRQEYKAMFKC--
>Cnidar_NemVecNVEC200_013585_1_1_protein_AED_0_03_eAED_0_03_QI_0__1_0_1__1_1_
----NKSEIAGESLALLLIDLVSLFGNSLLCLVIYRTKTLQTVTNLLILVLAISDIVMAI
LGIPFSVAVLIRGEWIFGTHICRMQCFLIYFLAFGSLQTITIVAVNRYYRVLKPVRYKKV
FTFKSTSLILFLVWFTAALLTIPFLAGAIVPDKAACVI-PGAAVNVALVSIAAIIPSAVI
SFCYFRVFRAVGNHFTRVKPTLQSTNISEIKSTRTLFFVLLAYFICWIPVFAIEALQTFI
MLPRSCHLLWTFCGCLSSAVNPFVFGLTSRSFRQGFKVLFRRVS
>Cnidar_NemVecNVEC200_013672_1_1_protein_AED_0_00_eAED_0_00_QI_0__1_0_1__1_1_
MSATYQTSRQVSVAYLLIVGILGTLGNSLVVFVLWKYPKLRTATNLFILNLAFCDLVMAL
LDLSLSVASALSNRWLWGKSGCLGYGFLHYFFISNSVSTLAAISVDRFFYITKPGQIKAR
ITRTRAGIILIIIYIYVLLFTFPPIAGWSSFTYSGCFIPASMAYSVIASVFLYLMPLILM
ICCYSKIFMAVRKSTRRTMTNSKKMKRTHIQTAKMIVVVIFFSMIVWVPYVAVSLIQAFT
AIP-TASHITVLVAKSCVIYNVLIYVVLNRKLKAVILNLLCCRI
>Cnidar_NemVecNVEC200_000683_1_1_protein_AED_0_08_eAED_0_08_QI_0__1_0_1__1_1_
-------------------------------TLVARSQRLQTNSNFFVCSLAISDILVSV
TVIPFIVYWIYFPRWPLGGYLCNLWNALFFVFLSASVLNLLAVSADRFIAVVFALRYESF
VFPRVVKYSLVAIWGYSVGIGILIFFILRDEV------EMNPLLHGYLLVGNVLAPFILM
TTFYFKIYLIARGHAKRVGMKG-DLIGRELRVAKALGIVIATFVLCWLPFEVINVMILLD
EETCAVEVVFCWLAYLQTALNPVVFALTNSEFRRAFCRMFSPQ-
>Cnidar_NemVecNVEC200_000468_1_1_protein_AED_0_05_eAED_0_06_QI_0__1_0_1__1_1_
MEGTPQEAMLVWLSAFILVSFLIFVSNVATVITFIINAHLHRSGVYCLINLAVADASHGA
SSVFWYFLYFVAGE-EFKKSINVVAGVINTTAVITSLLSLLLVSLDRACSTVLPYVYRK-
LTVKIYCRGFVMTWLFAVGLAAIPLIGIGVYG------LHQ-S-----GQVISIIALAII
AVSYMSIFVKIRQQNSR-QNQRRRSQKKERYLAVTLFIVTVLSLAAWLPFIIVHEVGKVS
N-PNHIELLTEIIQLTNSLVNPTVYVFRMEKFRRALIELLTCKR
>Cnidar_NemVecNVEC200_001138_1_1_protein_AED_0_00_eAED_0_02_QI_0__1_0_1__1_1_
MPNITDAFTVTFVILYALVITATIVGNLLVCAAVVVNANLRVVSSYFIVSLAISDLATAC
FSMPFDMEYLITGLWPRGEDFCIVWTTVYMIAIPTSILNLLVLSIDRYKTLKDPFRESPF
ITKRRAVIAILVLWGYSLAFALVPITGVKHYPQGTCIF--APIYSVVGSFVNFVLPMLIM
CCMYYKIFRIAHTKSRRVQAMSKKYFVKNAKAARTISVIVGAFLLCWGPFVLFSIVMNIC
PVPYHVHHVFLLMGYINSMVNPLLFSYQNHQFRKAYWKIAMCKH
>Cnidar_NemVecNVEC200_001303_1_1_protein_AED_0_01_eAED_0_01_QI_0__1_0_1__1_1_
MTGVSKEASIVQATSLAVIMMVAVIGNTLNIIIVYRNYSMQTPRYLFIINMACGDLGVAL
LSMPFSLIASISRDWVLGSSFCQLHGFLGSFFFCVSIFTLTIMSIEQYYALVRPLS--RA
ITIRRAWGMMFAVWALSAVISIEPIFGWGHFDTLSCGVLSERLYLFLLVMIAFVTPLFIM
GYAYIRIFVAVQKHTTRIAKYT-EVIRLQRRITFTLLLVLFVFLFCWSPFVTLIALANQT
PLPYGLGVAAYWCGFFNSSINPIIFVIRNERFREGYVEMLGCKR
>Cnidar_NemVecNVEC200_001367_1_1_protein_AED_0_01_eAED_0_01_QI_529_1_1_1_1_1_
MQENLSGVLLIIGVMLAITTLVGVLSNLAVCLAVWWNKKLRSQLSLFLVCLAVSDIGMST
SCMPFAVAIVVFRTQNIDAIFCYFNGFINSLFSLASILTICSISIFQYVSVVLPLEKQ--
LTNFRCLVMVISVWIISGFLAMGPMMHWGRYDIFNCEFKAQISYNITLSFAGFVFPLGLI
AFSYISIYRTLRTHKSSIERTSGASISVTTKIATTIGLIIATFLVCRTPFFVYLLLTVKA
SYSDFLGQLSFWAVYLHSACNPFIFAFKQAEYQETLTEIYQC--
>Cnidar_NemVecNVEC200_000060_1_1_protein_AED_0_03_eAED_0_05_QI_0__1_0_1__1_1_
MAMNGDPLTVALAVLYVIVIVSAIVGNVLVCIAVCISSSLRRTSSYFIFSLALSDIGTAS
LSMPFDLEALLSGCWPRGEGLCIVWTVTYLITVPTSILNLFALSVDRYKTLRDPFKESPS
MTPRRAVAIIVFIWVYCLLFALVPVLGVQYYGYGRCIF--SPTTSMVSSFLNFYLPMFAM
CWIYYRIYQIAHTQSKQIKSMERRVFVKNTKAARTIAIIVSAYLTCWVPFTTISIVVNLC
EIPNAVWAVLMLVGYLNSALNPLLFSHQNPHFRRAYRRMLRC--
>Cnidar_NemVecNVEC200_000932_1_1_protein_AED_0_01_eAED_0_01_QI_0__1_0_1__1_1_
MDVSDMAVRNFLLVYYTLLLVSTVAGNSLVCLAICLDHRLRNSTNWFIASLAVADLLYGL
IGLPFRIVQT-SGTRVFTLNECFLWIWADMVCAAASIANLAVISVDRYLKITKPFQYHIR
MTHKRALLAVVAVWIYSAILASLSIMPWPGAKEQSCT-NLNQVFYTVANIVAFILPLLIL
VLNYVMVYVEALKQFRKMKILTQRSVIRDFKATKTLAVVLGTFTICWCPFFILFTVTQYR
PLPPGWREFVFYMTYCNSACNPFIYAYFNSEFRRAFRKILLCPS
>Cnidar_NemVecNVEC200_001126_1_1_protein_AED_0_00_eAED_0_03_QI_0__1_0_1__1_1_
MATNATIETSFTAIALLVIMLLTIIGNLMVCYVVLSNKRLWTEMNMFLVNLAFGDLAVGL
ICMVFPLITAIKREWIFGRILCQLNACCNSVLFCSTIFTHTVISIDRYIVIVHPM-K-KI
MTRKKAALMIVGVWVFSVFIVLGPVFGWGRMETLQCGFKMASMYIVIVAIIAFIIPLLIM
TYTYIRIYISVLEHTRRMSETAQAVFSAQKRIVFTFFIALLAFFACWAPFFSFIAFAVVV
KIPHGLGLASYVCGFINSACNPFIIGLRSKQFKSGFSRILCCRG
>Cnidar_NemVecNVEC200_000499_1_1_protein_AED_0_05_eAED_0_05_QI_0__1_0_1__1_1_
MTELPLYEVIIQCIFLFAVLIVAVVGNGIVSLCVFTNKHLQVPTNYFIVSLAAADFLFAV
LALPFRLYDVLAGKWHLGLHTCRYWVWLDLLFCSASIANLAAISVDRYLKISSPLTYNSR
MTPKRVVLVLVLLWGYSMILASLTLVQWSP-PNGICRM--AKIYLTIISVIGFFAPFAIM
VLMYYFVFKVAVEHASRVARQHSSIALLEVKATKTLILLLSVFCLCWCPYFVISLISLHR
-LPKLLIMFVLFLPNCNSALNPIVYSTNNHQFRSVIRRMAR-QR
>Cnidar_NemVecNVEC200_000085_1_1_protein_AED_0_05_eAED_0_05_QI_204_1_1_1_0_75
MVSN---EITSWCVVYGIEAFFIVLGNGLAAVVFLTCKSLHRRTYSLLASLAVADFLVGA
LAAPMFIAVLAQG-WSFDKHLGGAQRTIEILTSYASIVTLTMIALERLVAVIAPLRHATE
-SKSSYVSAISLSWVIAILMASLSLL---R--------MAAKAF--VILMVVMIICMVIT
CVSYSAIAVLLHKYNQST-SSSPERSKRERNLVTTLFIASVVFIVTWLPFQVLNWIFFFE
PLSGHYIYVSKFLHFLNSLVNPVVYIFRMPEFRQGIREICRC--
>Cnidar_NemVecNVEC200_014574_1_1_protein_AED_0_15_eAED_0_16_QI_0__1_0_1__1_1_
MVWNETAFAVSLALLMIAMIGVSVFGNSIVCYIVYQKPAMRSAINLLLASLALADVLTTL
VCMPFAFLTIVTQGWILGQEFCQVNALLYSFLVTEATLVLVTISIDRYLIIVRRK---DT
LTPQKAKIYIVVSWFVAFGMSVPPLFRWGKFAELQCSLEIHLSYSLFYLSAAFLIPFVIM
AYCYFWILRTVRRNSTRIQNHPDINYSFKTRAFTTILILFLLFVVCCMPYTILRFYLVLR
GVTYKLSVLLLWLAYLNCTLKPVIYYVRISKFREACTDILPC--
>Cnidar_NemVecNVEC200_005846_1_1_protein_AED_0_43_eAED_0_43_QI_0__1_0_1__1_1_
MTNNKASFMVPSFLFLLFIMIMSLSGNILVILAFKTYRKLRTKTNYFVVSLAIADILVSL
FSMPIWAAYLLTGNWIFSETLQRIWTGVDILCGVASIINLAAISIERCICITHPLTYHTT
MTSRRAINIIVLNWIFAFIMSTVKII-WT--------L-ERPYYELIISISCFFIPLFIM
CFSYHLIFKAARYQARQIALVVNFFLSTEVRAAKTLAVVMGTFIVSWGPFFIINLVWGFC
GIPPTTVMVVKWMHYSNSFYNPIVYACMNKEFRGAFANILCCRH
>Cnidar_NemVecNVEC200_006297_1_1_protein_AED_0_31_eAED_0_38_QI_0__1_0_1__1_1_
----TSASNVVRAILVALLILLNLSGNIMVCACFYSNRSLRTLCNYFIVSLSLADICIAL
FAMPFWLVIQLTNNLVLSDQVYTFWSCMDILVGTASITNLVAVSFDRQLAITAPFTYPKV
FTHARVIALICALWVYSIAITLVR--GFPK-------F-LQQYYTLMVVILSFFIPFMVM
FVMYAKIYHVARSQARRIGG----NFAHDLKAAKTIAIVIGTFLVCWGPFFLYNFSTYFC
-VMVPAIQCVKWLHYLNSCLNPIIYTCLNRTYRTAFLKLMRCCS
>Cnidar_NemVecNVEC200_005746_1_1_protein_AED_0_20_eAED_0_20_QI_209_1_1_1_0_8_
MTSIDLPLKVISTIFLLLIIILTIAGNGLVISAFAKFRKLRSVTNHFVVSLALTDILVAV
FSMPMWAAFLLTGEWIYTEWLRRVWQCADVLSGVASILHLTFISVERYICISSPLKYHQI
VTPGKTKVAIIAIWMVALIMAAIKFLFWG----------PPPAYQLSAFVFCFTLPTIIM
NTAYIMIFKVSRTQAKKMTMTVRFCLPKEMKAAKTLAVVMGAFFFCWCPFFILNLVYAVC
RIDIESIMLTKWLHYLNSVLNPFIYSFMIKDFRMAFRKLVI-RF
>Cnidar_NemVecNVEC200_005889_1_1_protein_AED_0_28_eAED_0_28_QI_0__1_0_1__1_1_
MNDSTNAELVIETSIVVFIDTLAILGNLMVVVAFTRNRYLRTVTNTFIVTLSLADIAMAV
FPMPLSASVLAKGDWLHGETLCILQGFSVHFLAFVSLQIMALTALNRYFKVMRPSQCRKV
FTHRKTLCMVLGSCIFSGLIALYP-AS-QSFIKVICVLFASQIYTIISSLLFVVLPAMVI
TGCYTQVFRKIRSHNKRLQRENQGLSQAEIIITRTLFGTVLGFFLCWVPCFVIDIVDVLA
SLNRRVYLTYTYLAYTSSAINPIIYGILNPSFRKEFTSILRCES
>Cnidar_NemVecNVEC200_005543_1_1_protein_AED_0_35_eAED_0_35_QI_0__1_0_1__1_1_
MMNTTTPENLVAAVFVAILMFFTLFGNIIVISCFYTFQDLRTICNYFVVSLSVADILVAL
VAMPFWLHVQVMNNWTLSRTLRRFWDCIDILCGTASIMNLTAVSIDRMLAIAVPFRYPHI
LTPKRAVALIICVWGYAMSVGGARVTDWP-----------GRSFLYFVSVVCFFFPLTIV
IIMYIVIFVVVRIQVKRIGK--SIVRASEMKAAKTIAVVIGGFLICWLPFFTMVLGYAYD
PPPFALFNVIKWLEYFNSCLNPLIYACMNRLYRRAFRRLFKCRL
>Cnidar_NemVecNVEC200_006053_1_1_protein_AED_0_18_eAED_0_24_QI_0__1_0_1__1_1_
MDNSSLSFRIGTSIFTVFLILGTITGNALVIASFIAYSRIRTATNFFVVSLACTDLGVAL
FSMPLWLAYILTGTWAENPVLFRVWTAMDILVGTASIGNLVAISLDRFLCITKPLMYYQY
ITSVRVNSTIACIWVYSVLMAVASYLLWQY-----------RIFNFISSIVYFWVPLLII
ISAYSIVFRVALRQTRQINTSKRYSFVTELKAAKTLAAVVGAFALCWAPFVLINGIYSMC
IIKPEIILVVKWLHYGNSLLNPPIYGLLNKDFRVAFKHILCCNL
>Cnidar_NemVecNVEC200_006298_1_1_protein_AED_0_36_eAED_0_43_QI_0__1_0_1__1_1_
MNTSLGPTNIVAVIFVALLMLATLFGNFLVFASFYTFHDLRTICNYFIISLSASDIMVAL
LAMPFWLVLQLAPDYLLGRTEMSFWNCIDILCGTASIMNLAAVSADRHLAITAPYSYHEL
MTPVRAILVICGVWLYAITVSCLRLVSIP-----------NKGYSYLVFITSFFS-----
--------------TSRVD-VD--HVHTDIRGG---A----------TP-----------
-----------------SAAN-----------------------
>Cnidar_NemVecNVEC200_006307_1_1_protein_AED_0_27_eAED_0_27_QI_0__1_0_1__1_1_
MNNSPGTVQFVAATFVAMLIVFTLIGNVLVCASFALFRELRTICNYFVVSLSAADILVAL
LAMPFWCALQVTSNWMFGLELQLFWSCMDILCGTASIMNLMAVSIDRHIAITMPFYYETV
MSPIKAKLTIMFVWLYAITISCLRLVQWPG--------KQGKVYMNIAAFASFLCPLTVM
VVMYLRIYLVARYQVRRIGR----NYMTDVKAAKTIAVVIGVFVACWTPFFVIIICYAHH
PVTKTTLNVVKWMEYLNSCLNPVIYTCLNRNYRRAFRKLLRCRL
>Cnidar_NemVecNVEC200_006052_1_1_protein_AED_0_08_eAED_0_08_QI_205_1_1_1_0_5_
MDLNVTTGDIVAAVFYAILIALIVIGNSLVIGSFKINRRLRTTTNYFIMSLAIADMSIGT
ISIPLWVYFSMLPSLRLSKMIYKFWLTFDIIVGVSSILNLTLISMERCYALLRPIQHRN-
IRKRVVVALILLAWCLAILAGCLQFMG--R-------V-MQKRYPVILATAFFLVPVIII
FGTYAVIFRIATKHARRV-----RSFRKDLRIATTVAVVIGLFTFAWAPFFALNFFYSIC
GVPDVFRAIIKWMQYGNSACNPIVYGFRNRDFRLAFKRIIYCGK
>Cnidar_NemVecNVEC200_006296_1_1_protein_AED_0_27_eAED_0_27_QI_0__1_0_1__1_1_
MNASIGASNIIAATFVALLIVLTLGGNFIVCASFYTFRDLRTICNYFIISLSVSDILVAL
IAMPFWFTIQISDNWRYSRKLKDYWDCMDILCGTASIMNLMAVSFDRQLAITTPFTYPKI
LTKRRALVIISFVWAYAATISGLRQLKWP--------F---PNYLHLNATFSFFLPLSFM
VMMYARIYLVARYQARRIGK----NYATDIKAAKTIAVVVGVFAACWLPFFVIVLIYAWQ
GVSPQLFNLAKWLAYFNSCLNPIIYTCLNRTYRRAFRRLFRCRR
>Cnidar_NemVecNVEC200_006680_1_1_protein_AED_0_14_eAED_0_14_QI_0__1_0_1__1_1_
MTTNMTTSSIILVSYLCIVIITALFGNALIALVIVKKRLLQNVHYYFILNLLVANFLNAL
LKIPTSILLRIDRNWYPHYGVCYFTTPLGVLFGSASVLTLSAVAINRYLVISSPFSYTDK
MPPAFAKTILAGIWAGSLALAIPPTT-WRSKD--ICSSLTELYFVLALWMFVIIIPSIIM
FVTYFKIYLIARNHAQRMHQQHTRRRRRDLKAAIVLAVIGGIFIVCWLPFFVVQSIHKFS
TIDPIYFSIFMCFMYTNAALDPIVLILFNSEIRMAFIRVF-CRF
>Cnidar_NemVecNVEC200_006385_1_1_protein_AED_0_01_eAED_0_01_QI_0__1_0_1__1_1_
MAVNTPPNTAILVGIIIVIAFFSLIGNSIVCIVFCLYDQLRLVKHFFVVNLAVVDNILVT
VSIPLFVAFLLGGG---NSSLCRAQIVIDILCGTASIMTLAAIALERFVAVEEPLLYTTK
VTAQRATVVLAFTWIYSIIVSFVPFFSLSN--RMQCLF-FGGEFVIFITVTSFVAPVGVM
IFAYWRIFKIAHRHATRIMAMIHVKMSRELRGAKTLTIIMCTHIICWSPLFLFYLVDAYY
PVSLVANYIILVLRYCNTLANPIIYSGINRQFRAAILKFVLRKE
>Cnidar_NemVecNVEC200_006228_1_1_protein_AED_0_21_eAED_0_22_QI_0__1_0_1__1_1_
MNHTSTAQKVISSIAMSALILLSVSGNALVIASFYQYKRIRSVTNCFIVSLAVSDLMVAF
LSEPFWLSYEITQWWDIN-ALVSFWLVLDIVCAVSSIANLMFISIDRYFAIKSPLSHHTK
MTTYTSKWIILGLWGYASGTGCIVLLHWP------------R-F-LLIFIIGFLVPLIIM
VFCYAGILVVVSSKAR-LNRV-GRRLDKEFKTAKSLGVVTGSFVICWLPFFIVSLSHKYC
IVP-AATSAVKWLHYLNSCLNPIIYAFLNPTFKVAFRNLFRCNS
>Cnidar_NemVecNVEC200_006455_1_1_protein_AED_0_40_eAED_0_40_QI_248_1_1_1_0_75
MASLAKASIVIESILLVILILLALLGNSLVCYVLARNTRLKTTPNMLVANLAVSDILMAG
ICMPLSLGVSLTGTWHYGAVVCDAQGFLIFSFGIVSVWTMCLIAVNRYIAISHPFLYTKT
FTASRMRITIIFLWLLPWLATIPPFVGWGHYAKVLCMYNVDLTYTFLVQCLFIAIPMNLI
LYSYSKCYFAMRANNRRVAGMMARRKAQEARATRTMMVATAGFIMCWLPVSIIDFVDAFT
GLPRQVYMLNAYLIYISSTINPFVYWLINADFRRAFNQVLPC--
>Cnidar_NemVecNVEC200_005845_1_1_protein_AED_0_12_eAED_0_12_QI_267_1_1_1_0_33
MKSCSITTIAVSSTFVVILLLLTVFGNVLVIMAFKVFHRMRQVTNCFVASLAVTDILVAV
FAMPVWVAYLITGPWVMDMILQKLWTCTDIIVGVASIWHLTFVSIDRYLCIIHPMVYPLT
MTKPRALVIIICIWVYSIVVASLGSL-WHW-----------RGYTLFVTVMNFLIPAVAI
CIAYFRIFLTARHQAKQIKLTIRFFLTKELKATKTLAVVIGAFLVCWSPFFVINLCYYTS
APSPVLVAIAKWAHYGNSCLNPLIYGVMNKDFRRAFKRLLAPYL
>Cnidar_NemVecNVEC200_006483_1_1_protein_AED_0_22_eAED_0_22_QI_119_1_1_1_0_66
MSNPVDAKMVFSLFCLSVISIFTIFGNGLVCMAFIINRNLRILTNFYVVSLALSDILVGF
VNIPLWMFWRAINY-QFGNPLYEIFMIFDILCGTASIWNMVAISIDRLLAVAYPTVYRVR
SKPKLAAWFILFVWSFSILVGALRMFHW------------N--YPLFLVIVSFFIPLIII
LFSYGTIYKVVRMRSKWTG-----SVLIEIHLARTLAIVIGAFILCWGPFFVLNVVVMIC
KSYGVAFEVIKWLQYACSCINPIIYTVRNKEFRHTFHEMICCSY
>Cnidar_NemVecNVEC200_006195_1_1_protein_AED_0_31_eAED_0_33_QI_0__1_0_1__1_1_
MNATPHTMITVSCVLLVILMILALFGNIIIWVAFCKIKRLQRVTNYYIVSLATADLLVTV
LAMPMWLLYMLSDGFPTHSPQYLIWLLLDIVCGTASIMNLTFVSCDRYLAITYPFRYQSL
LSPCRAIVTIVFSWVYAIVISLVKL--W---------I-PKRIYPIFVATVSFYIPTIIM
TFTYSCIFMVARRHVRVINVAAKFSYASELKAAKIIAVVIGEFLLCWGPFLVTNVVLNYC
IFPVQGAYILKLLQYSSSCFNPYLYTCLNAELRSSIKHMLFCSL
>Cnidar_NemVecNVEC200_006449_1_1_protein_AED_0_03_eAED_0_03_QI_0__1_0_1__1_1_
MDLHPSVTNLVLTIVLSIICAVAFFGNAAVLVTVACYRCLHSATYILLVSLATADLLVSV
FSMPWRIHQTVRNHWCLGMELCAFWIWIDSFACCASITNLAAVGVERFVAIKSPLRYHSL
MNNGNGFRIVCFVWLYSIIWASLGNLNWSNPGTRICG-KNDPIYYTVVAIFAFYMPLLIV
ILTYSYLTHIARVHARALQNLS-ATFKREIKATKMMAGVVGAFFICWFPFFVLVLKSLWS
PIP-VIVLFVTILPNLNSALNPFIYIAFTRELRQAALRLLRCKR
>Cnidar_NemVecNVEC200_008909_1_1_protein_AED_0_01_eAED_0_01_QI_0__1_0_1__1_1_
MGEYSSEEVVLASGLLALLIVGTIFGNSLVCAAFYLFRDLRTVTNYFVVSLAIADLLVGF
VSMPLWFTYLVFQ-WPQNSEIYALWLCFDIATATASIMNLAVISVDRFYAITLPFQYSQK
ITKKRACLAIVFVWLYAFAVSSSRAISFA-I-SRESRAQFSFGYTFFVATASFFVPLPVM
IYCYTRIFSVARVQAAKIRELDRRALSTDIKAAKTLAIVMGAFLLCWAPYIIALLLEVSC
PVPYTLAKAVKWLVYSNSALNPIIYTALNRAFRDAFKRVLCKFW
>Cnidar_NemVecNVEC200_008913_1_1_protein_AED_0_02_eAED_0_02_QI_0__1_0_1__1_1_
MSSNPTTLGIVISVALIVVIMLALAGNTVVCIAFYRSSNLQSLTVLFILSLAVTDILVAS
ISMPIWLYFQFSHSFTL-PDLFTAWKCLDVLFSTASIMNLCAISIDRQFAITKPLHYHTI
MTTKRALFALTGISLYAVVLSGLVATRWS-------------YYPLFIFIVAFISPLIVM
IQAYSHIFKTALMQARRVYPI-AYYFKKELKAAKTLAIVMGSFIACWAPFFLANLIVQYE
NISPDTVTGIKFLHYVSSALNPVIYSCTNREFRLKIFRVLPCKC
>Cnidar_NemVecNVEC200_008949_1_1_protein_AED_0_01_eAED_0_01_QI_110_1_1_1_1_1_
MDNLSIGERVIQAIVLSIICLTSVLGNALVAATIHFDYRLHKPTFYFIASLSVADIIVGA
VYVPFFAVAVL-DGWGFGTIWCDVLAVTVSLSFNASLVTLALVSWDRYLAITKPLRYQAF
MTSERAAALIAGAWVHSLFWAASPSVGWGEIATNICRIESSKVYSLFLAFFAFFIPTAIM
IYCYCKIFKVARHHVKQIKQNSQSVTVNDTRALKTILIVIGAFAVAWLPYTMFSLTKLFA
PVEAT-SNAVLTVTLLNGCINPVIYSLRDKRFRNGIRKRLCC--
>Cnidar_NemVecNVEC200_008981_1_1_protein_AED_0_36_eAED_0_36_QI_0__1_0_1__1_1_
MDTQSQPLVLVVSMYEILVIIFAVTGYALVTFAMVLNPRLRNICNYFILSMGLADALIVI
VIVPVNLGLMLDTLY-DSVTACEFVSSINLIAIVAVSLNLCSVSLERFLVIQFPFGYEAF
LTQRKAIAMIFGLWVYAILVGLLPQMGWTN--HGSCRR--SDDYLIFSTVAHFCIPAAIM
IVSNILVYRVATTQARRIFKIKTEVFRMNYRAAKRVSIIVGTYLICWFPQMSVLLVGLHI
GIPPAVFPITLALQYTSSAVNPCIFCFMNRELKATLKHVFRCKR
>Cnidar_NemVecNVEC200_009408_1_1_protein_AED_0_04_eAED_0_04_QI_265_1_1_1_1_1_
MENSSSLQRGLYAMVLIVVMILIIVGNTLVLLVLYRQRNLR-VTNIFLANLAVMDLCIGF
LMFPFSVTTVLRGAWVFGDGVCQMNGFTNMAGGTCTILTMAVISVDRYRAIVSP-GHK--
LQVRHALPLMTGVWLWGIVVGLLPILGWNEYVGSICKMKKDPGYIMFAAVTCFVIPFIIM
FYCYLRVFIKVRNHRKLMQRK-SHHMRSETRTAKIVFSVLFVFSVAWTPYVIVHLLQASP
ELPTNVTTFVTLFAAMHSFYNPIIYVTMNRKFRSDLYKLFPCRR
>Cnidar_NemVecNVEC200_009459_1_1_protein_AED_0_48_eAED_1_00_QI_0__1_0_1__1_1_
---------------MVAIVVLSFNGSSIVLLVFCLYKQLRLVRHYFVVNLAVVDNILVT
ISIPLFVTY-LSGSHL---PLCRSQIALDIICGTASIMTLSAIALERFVAVENPLLYMTK
VT-----------------------------------------------------P----
---------------------------R-------------------------------C
G-T-------------------------------G---------
>Cnidar_NemVecNVEC200_009458_1_1_protein_AED_1_00_eAED_1_00_QI_0__1_0_0__1_1_
MHGRIHPNTAVLVVLMVAIAVLSFIGNSIVLLVFCLYKQLRLVRHYFVVNLAVVDNILVT
ISIPLFVTY-LSGSYL---PLCRSQIALDIICGTASLMTLAAIALERFVAVENPLLYMTK
VTPRRVKTALVLTWVYALIVSFIPF-SL-R--NNACLY-FGGQFVIFITVAGFVVPVSVM
VFAYWKIYKIAQRHAAHIKLTTHTKMKRELRGAKTLMIIMCTHVLCWFPLFLFYMVDAYC
PAAVVVNYIILVLRYLNTLANPIIYTGINRQFRAGIITFLLRGR
>Cnidar_NemVecNVEC200_009510_1_1_protein_AED_0_28_eAED_0_28_QI_250_1_1_1_1_1_
MASTGSFLHVFHVACLLLIFVTAIIGNSLVIHVIKLDSRLHMPTFYFLVNLCAADIFTAV
AYIPFYVVSVIQHSWVFGEEFCQIHAFLISLGFNASLITLSLVSFDRYLAITSPLKYPLK
MTGRRMRWLLVLSWVHSIIWAAFPLVNWGEYMTHTCRPLISKSYVICMACFVFAIPVLVM
IFCYAKIFTAARVQVRKIVKDSETRRHQDMRAHKTILIIIVVFLMCWVAYVIVALTRLFK
K-PSRFTNTGLTLALMSCSVNPLIFSSRDRRFKRGFRKFFRCRQ
>Cnidar_NemVecNVEC200_009856_1_1_protein_AED_0_37_eAED_0_37_QI_0__1_0_1__1_1_
MGENAQVFVTTQTALMFLIMFGTLVCNILVGIVIIRRTHHNSPSNIFLLNLTIANTLLAI
LVLPLIIASMLMQRWIWGNFWCQACGFFGTLLTTDALLTVMVLSYDRYHYIVNPLSYPMR
MSAVKTRVLVAYTWLQSSFTAILPLVGWGIYGKSSCTVPRSEGYAKLFSISVFIIPLVVM
IWTYSHIMKAARRQAR-I-NIAGSGQ-TGSKALRTTVLVLGTVIVFLGPYNVTILLES-S
-LPKALHITATILCYSISLLYPLIYGIRVKGIRRDIKRMVCCRP
>Cnidar_NemVecNVEC200_002959_1_1_protein_AED_0_38_eAED_0_38_QI_0__1_0_1__1_1_
MV--ADTDAIVEATVSTLLCVLSIIGNTNLFMIVYNNKTLQTTANYYILSLAAADLLVTS
VSGPIMVAVIIHGDWFLGERACVAFGYITITTFIASVANLTMITVHRYIYIVHWKKYKLY
FTTRRLVMFGASAWLFALTLSAPPLLGWGEYGQRYCFVSSNLFYMYFTVIICFFGPLLTM
AVCYYKILMFTRTLRKRLHAQ-KIASPEESKITHTLLIVVVCFMVSWALFAVTIFLNVYL
PVPRRVNMWSLILGYVNSTCNPAIYGIRNAKIRKGFRDMYVCRF
>Cnidar_NemVecNVEC200_004037_1_1_protein_AED_0_31_eAED_0_34_QI_0__1_0_1__1_1_
----HEAQFYIEMFLGSLILFLSVLGNSLVVYVVNKDPSLKSTTNLLIQNLSMTDIAMAT
TNMPFWLISLYHGRWIFPQFVCDLDSFTMFAFGSASILTMAVIALNRYFKVVKANKYKRL
FGSRKVVVYCAATWLVGMMFATPPLYGWGLYEFSTCSL-LNRSFVIVFIGVFVNSVTITI
FVCYYKIYKTVKITSHNLASHGAAARVTEIKVMKSTFAVVCCYLICWMPVSFVCVTETAG
GMPREVYAVVIFLMYISSCINPLIYGIMNPQFRRAFLAVARMSN
>Cnidar_NemVecNVEC200_007867_1_1_protein_AED_0_22_eAED_0_24_QI_0__1_0_1__1_1_
MSDFSKAEIIIQATFMVIIMLSSILGNILILLAIKRTRSLQSITSVFIANLAVADFLLAV
IGMPFTMTSSITYDWIFGPFWCKLNGMANSVFCIASMLSLAAVSIDRYFAIITPLKYPML
MTPRMAFMLVAWVWLQSLLCGFLPIFGWCRYTESICTAGSSIPYTMFIFGACFFAPLLVM
FYSYYHILLAARRHARQMTLKVEAKFKSDTKAAKTLLIVMGTFLFCWSPHFIGMTCLLFP
SWPDWFFATTTWLAMMNSGCNPILYGVLNRRFRRSFIEIICCGR
>Cnidar_NemVecNVEC200_008252_1_1_protein_AED_0_33_eAED_0_53_QI_0__1_0_1__1_1_
MDGNPQQAVIGLMFFFSITDITNIIGNTLVLAIVFGNSRLQTNTNIFITNLCLVDLISGI
LLMPMAMNALVTNE-AMAGRLCEFSAFIDAIYSTGSSLTIATIAVDRYHSIVNCLYYETI
VTHKRTVLAIIWIWVQTLVISICPILGWGTYSQLKCSLPDKHGFLYFLTSTSVVLPYTML
VFCYTQIHLVARRHARSMVAIQRR-IKSSSRKTKLVYLVVGLYSVCWLPYYSIQVLQSTM
PIPSVVVTLATALSLLNGSCNPFLYALITSHYRVGLRRLYRCRS
>Cnidar_NemVecNVEC200_008501_1_1_protein_AED_0_00_eAED_0_00_QI_0__1_0_1__1_1_
MALNSVAVSIIQAVAMIAMIVVSVLANGVVCHCIIKTHSLHTITNSFIFNLAATDFCLSA
LCMPFALVSCITKQWVFGKTVCVVSGFLLSMLCIASILTLVLVAIDRFMAIKYPLKYTLY
VTHRACAFMLAYVWFQAAACALLPALGWGSYVESICRPSKDNGFTSFLFVSSFVIPFSIL
ISIYLSILWTARKQFRQVYHAKASRRRYRARGFKMVLMIVAVFLVCWSPHFILIFYGSLY
QFPAAVKAVTTWLTFLNSSFNPFLYGFFNARFRSSLKRVFGCRW
>Cnidar_NemVecNVEC200_008649_1_1_protein_AED_0_03_eAED_0_03_QI_0__1_0_1__1_1_
MTLLSESLVVVESILLCTVLCVSLTGNLLVFSAVYRNRRLRTISNMFVVTLAASDALMAS
LCMPYSLGTLIHGRWIFGERFCQAQGFFAFNLGLASLNTMFFVAVNRFFCIVKPAKYQIR
FSKGKTRIYLLIIWFNSFAGSIPPLFFYSGYDKAMCLYESNIPYTVFLEALFIGLPLNII
AFCYLSVFREVRRTNKVFTSANLRAHVQETKITKTLGAVFLGYVSCWMPVSIIDYLDAAN
GYHREVYMAYMFLIYISSMINPLIYGLASRAFRREYEMMIKCRT
>Cnidar_NemVecNVEC200_015187_1_1_protein_AED_1_00_eAED_1_00_QI_0__1_0_0__1_1_
MEKSGTARIFIEIFVFFTEFIIGILGNFLVVWVLYKKRRDGKVIHYFIAALAVSDILLIA
DHIFLTTPVLALSKWPFHDIFCQLHGILNFLCVSASVLVMAAAAVNRYFQVVRRNYYRLI
FTPRRTKLIICAAWMLACITPTQYLAG-GRYIKCFCFQ--SLQLNTWLVYANVFISMNVI
ILCYYKIFRTIQNHQAAMKENRSGPSTQDIKVTRTLFLTVVGFLICWTPILVIDIIDFVK
GLPRELYFLYTYVGVLSSVINPFIYGAMNPMFREEYKKVFRIAT
>Cnidar_NemVecNVEC200_014979_1_1_protein_AED_0_12_eAED_0_12_QI_0_0_0_0_5_1_1_
----KMVNIELWSIPYFIGGFFTIILNLMTLLTFAGNAHLRRRSMYFLISLSAADMLVGV
TMAAYALSIIFSMRMD-GDSF-QVHAAFDMFSAVASFGGLVLVSLERMLATVFPIRHRA-
MGNRPYYITIVIQWLIAANSAPFHLLSWN---------------YYYTASAGLLLGLIAI
CVSYFMIFFAVKNQNRK-H---SRAQHQERELAKTIFIVTVISLLTYLPDAIYNIIS---
----------SLLRQMNSTVNPLVYITRMREFRRALQKLVKCKR
>Cnidar_NemVecNVEC200_014941_1_1_protein_AED_0_31_eAED_0_31_QI_0__1_0_1__1_1_
MAPLNHAFNITMMVIQIAVIITALSGNILVCTAILVHERLRSTTNYFIFSLAVSDIITAS
IAMPFDVDQILKKTWEHGEAMCNIFVTSYLVAAPLSMLNLLAVSVDRYHAITQPLQYPNI
MTPKVVLTSIFSLWVYAILFTVIAMLAWPLYEDGACHF-ISPWYSLISSVVNFVLPTIVM
CLLYFRIYKVAHAHARRIRGHERKSIRRSIKAAKTIAIIVSAFLLCWMPYTLVSCASVIC
PTPSELFTVTLLLAYINSALNPFLYAFHNTDFRESFRRLFR---
>Cnidar_NemVecNVEC200_014732_1_1_protein_AED_0_22_eAED_0_22_QI_196_0_5_0_66_1
MNSTPEWSVVISSMIYVMIAILAVVGNALVVGSFIRHARLRTFTNYFVASLAVADIIVGL
ISIPMWTAFVILHPLSLTPGYVMTYTVLDIFAGITSILHLMVISLERFYAVAYPVRHRN-
TNAWVYYICLVFVWVVPAVFAGT-----SEH------FADKKVYMITMFAVFFLLPLFVI
LLAYAGIWRVVRNRV--IQA-TSSNLKRDMRVIVTIALVIALFVISWLPFFIINMLITFC
KLPAHLLLFVKVMHYFNSAVNPVCYAVKIPEFRRAFRQLVGCNT
>Cnidar_NemVecNVEC200_015095_1_1_protein_AED_0_04_eAED_0_04_QI_499_1_1_1_0_33
MALNDQASLVSACVFYTIVAFFSVFGNIMVIVAFFMNDKLRTVTNYFVVGLAAADILVGA
VSIPMWMYILVNG----SRALLTVYNVFDIFAGISSILHLMAISVERYFCVGWAIKHRN-
-TPKYYYIGLLFVWSISALVACIP-MA-N--------F-RQMDLSLLIFVVFFTLPLVVI
ILSYAAIWKIAVTRMSN--N--KRSLKREIRTAITIAFVIGFFFIAWSPFFVINLTYVFC
PYSMKLFMFFKFLHYSNSAVNPVVYGVRIPEFRKTFKFIFRCRH
>Cnidar_NemVecNVEC200_009905_1_1_protein_AED_0_05_eAED_0_07_QI_0__1_0_1__1_1_
MQSRTAGEEAAFTTLLILILIFGFFGNIAVCVAICKDHHLRQIPNALIFNLALTDLLTVT
LVVPFCVSAIQREDWVFGHFWCQTTAFLYYTFAIVSLESLAFISLDRFYAICRPLQYRSA
VTTKRLIPVIMLSWVWAIVFTTPCIFGW--FRESLCTYTAVITYSIITIITCIVVPFLLL
LYSYVRIFAAVRHQNKRVATQQRRNVNTAYKGYRTIVLIVILFLLSWAPFSVTRLIKIFL
-VPAGADTFATVFSFLSAAANPLAYGLFRKDFRRAFAKLFCCGR
>Cnidar_NemVecNVEC200_010248_1_1_protein_AED_0_04_eAED_0_04_QI_775_1_1_1_0_5_
----SDLELVGWCSAYGILAALIISGNLIAIAVLTRKRMLSKRTSYFLLSLAVADMLVGC
VSVPMHIYQ-ISYSLR-GSTLTSILRSSDVFCSLASTFTLTIIALERVFAITFPLQHRV-
TTKRVYHVLVFSVWVLSAVLSSFYFLYYK--------I-LAHQVFFYFMMVTFFLSMIVM
LLAYTAIWVKVRATLTW-KTQTKTAQENDRKLAVTLFIVTAVYIITWLPFQIVNMVVFFA
CMPANVVYFCKLLNFSNSFINPVVYSLRLPDFRVALRKNI----
>Cnidar_NemVecNVEC200_010366_1_1_protein_AED_0_54_eAED_0_54_QI_0__1_0_1__1_1_
MITRSPAAKAVEISILLLIDAAALFGNLLVCIASYKNKSLRTSTNVYIIALAIMDILTAC
VTAPLSLGAIMKGRWIFGDTGCRVQGFFTHFLIYSSMHILALTAVNRYFRIVNTRYYKRV
FGGCRPVLYLLGVWTVALIVSLPPSLGFADFALYLCILTGEHAFLFIVLFLYVVLSMAII
IASYISVSKTIRHHNLHLQTTIGHLSVEEIKITRTLFILVMAFAVLWIPYSVVSIIRTL-
GMTDAGSIIATYLIFLSSAINPYIYAFNHRSYRNEFKKILSC--
>Cnidar_NemVecNVEC200_010616_1_1_protein_AED_0_33_eAED_0_34_QI_0__1_0_1__1_1_
MIPVSVGSTIASACFIVIVMLLTIMGNLLVCYSVFYYRRLRSPTNYLVVSLAVSDLLVGT
LSLPFRLAQLLNEEWPLGREGCQFWIWVDMLCSGASMVNLAGISFDRLLAIKQPLRYREK
MTSKRALILILVVWIYAASCAFLSFVEWEGESYPQCGI-RARVYITLMALAAFFCPLLIV
IICYGMVLQVAIRHALQVQKEKTFHIMKQIKATKTLAVVVGVFILCWFPFFVIFVTFQYC
DIPPLLIIFVYVLPVSNSAANPIIYSCFNQEFRVAFLKIFY-RY
>Cnidar_NemVecNVEC200_010606_1_1_protein_AED_0_00_eAED_0_00_QI_0__1_0_1__1_1_
MYANTKPEYIVNTIFLVFIMGATLFGNGLVVAAVYMFARLRRMSNYFIVSLAVSDLLLAL
ASLPLRIDQSYHNNWCRDLSTCTYWIATDGIWASASICHLAVISIDRFLAVTKPFAYQEL
MTKTLGFTLLGFVWVYACLWGLLGLFNWTDPGERFCT-KNDKWYYTVALAVAFFLPLLIV
IVTYACVFNVALNQARAMSLADHKRIVRELKATKTIAIVIGAFVVCWLPFFIIVVLSLWC
KYPKSLIPFVFVLPMVNSCINPVIYAVYNKEFRMSFSVMLLRKK
>Cnidar_NemVecNVEC200_010707_1_1_protein_AED_0_39_eAED_0_39_QI_0__1_0_1__1_1_
MPNSTLPEYYGHMAFQIIILLVTFYGNFMVVLAVVMFRRMRTITNYFVVSLAVSDLLVAT
LSLPFRIHQTTHNTWCLSLEACVAWIVVDIICAGASIWNLAIISIDRFIAIVLPFRYHAL
MTPISGFGLIASVWGLSFVMAVLSFINWTDYGFISCA-NFDPIYYTVVSVVLFFLPLYIV
FIMYGRVFTVALNHARAVAALQSINFLKEVKAAKVLAIVVGCFVVCWFPYFVLVLVSLWD
PIPEITQTFVYVLPVLNSTLNPFIYALFNKDFRRSFAKIFACRR
>Cnidar_NemVecNVEC200_010708_1_1_protein_AED_0_36_eAED_0_40_QI_0__1_0_1__1_1_
MSNVTLPEFYGHTAFQIFILLVTFYGNFMVVLAVVLFHRMRTITNYFVVSLAVSDLLVAT
LSLPFRIHQTTHNTWCLGLEACVAWIVVDIICCGASIWNLAMISVDRFIAIVMPFRYHAL
MTPMTGVCLIGAVWILSMGMGMLSLINWTELGEVQCR-KFDPVYYTVVSVVGFFLPLFIV
LLMYGQVFVVAMNQARAVAALQSINLVKEVKAAKILAIVVGCFVVCWFPFFVLTLVSLWE
PISKITLTFVYVLPVLNSTLNPIIYALFNRDFRRAFGKIFA-RR
>Cnidar_NemVecNVEC200_010734_1_1_protein_AED_0_11_eAED_0_12_QI_0__1_0_1__1_1_
MENYDLVSIIAQASFVIFILILDVCGNLLVCGAILSYRRLRTVTNYFIISLAVSDLLVAG
LSMPFRIHHTLHSMWDLGISVCEFWIFVDLVCSSASICNLSMISVDRFLALSYPLTYPSI
MTKRRGLLAIAMVWGYSLLISALSFLPWSPDGIPACSL-KDKYYYTFVITVGFFLPLVVL
VIAYSLVFKVALHQARKLQLLSRKSIIRELKATKTLAIVVGSFIVCWLPFFVIMFTVQFC
PLPVAITVFVYVLPLLNSAVNPIIYSSFNANFRRAFKDILFCVL
>Cnidar_NemVecNVEC200_010774_1_1_protein_AED_0_36_eAED_0_36_QI_0__1_0_1__1_1_
MDVSPGGTFIAQAVFLIFILLLTAIGNGMVLITVSVNNRLRSSANYFIASLAVSDLLVAL
VSLPLRIDQMLHNHWCLSLEACALWIWSDMICSGSSVGNLAIISMDRYIALSRPLHYRMQ
VTSQRAFAGIAFVWVYFSIWACLSFMNWTEFGTTECT-KSDPVYYTVVLSTAFFLPLLIF
IFNYCRIFGIARSQARNIAKSTASRRERNFKAAKTVALVGCCFIICWCPFIIIFIVSLWC
VLQKTLVVFVYILPAINSCLNPGIYALYNREFRQALKETLFCDY
>Cnidar_NemVecNVEC200_011769_1_1_protein_AED_0_03_eAED_0_03_QI_0__1_0_1__1_1_
MENG---SRTALVLTVSVLFVTGVAGNLLVMIVSIMNSFHKTTANIFILNLAVADLLASC
-GFAFMLSSLLQGEWPLGDFACKLHGVLVMAFSVASSLSASAMSINRYTTIIYASKQKSI
FTRNWTKIMLAFLWLFSAIFAILPLVGWSRYTKAICFITESRSYII--TFYTLVAPCLVT
IFCYSRIYIAIKKNSPRVAS-SDSNSAVETRVTIMIFVVVFWYFTSLAPFNVINLMVIWK
PIPPWVDILTTLFALSNHATNVFIYAVLNRTYRLAIRKLLK-KG
>Cnidar_NemVecNVEC200_012064_1_1_protein_AED_0_07_eAED_0_07_QI_476_1_1_1_0_5_
------------------------------------------------------------
--MPI--PSAI--AWIFGKAMCHMWTLASSWFATASIFNLCAVTWDRYVAMTTPFRYYSR
MRSSRVILMIGAAWMTSFILALMTSYGYQV--RILCEM-IKLVYAVVNFVVTFVAPSFVL
IFANAKIWTIAARRMNRVEAYSRK-ESQDIKMFRTFLIIIGTFLVSFTPCFIVILLDPLG
-VPGFLAYLFVVLTYINSALEPLIYGLFNKDFRKAVVASLKRRP
>Cnidar_NemVecNVEC200_012290_1_1_protein_AED_0_01_eAED_0_01_QI_203_1_1_1_1_1_
MAANTRPSVFFSVLVLCLLIILIIAGNITVLRTVYVTSRFHYSTYYYLASLAFADLLVGL
TVAPFAAAYRVSGEWVFGGAVCGFWVTTTILCGCASVLNLCVVSWDRYVTVTSPLNYTRR
MYTNVAKAIIPIVWVTSSVIAIP-L-GVES-SHKMCNY-LTLGYAVTAFVLLYGFPVLFL
FFVNGSIIRTARSHLKQIHDQEPTRFSREMRIFKACLIVIAAFLCCWTGFFVVLLITPLS
S-PPYVGFSTLMLTYGNSACNPYLYGLLNGEFKRAVRRSLP-RI
>Cnidar_NemVecNVEC200_012372_1_1_protein_AED_0_39_eAED_0_39_QI_794_1_1_1_0_33
MDGLANPKISATSSVLLILMLVIIVGNTLVFRTVFVTRRLHFSAFYLVASLAIADLMVGV
SLLPLSIAYTIIGEWSFSPVVCHAGTLFNFWFCCASVFNLCAVSWDRYVAVTSPLLYTVR
MDDAKVRWTIAVIWVVSLFMSFLIMVAV-ESK-FYCTATLAVEYSLSSALVIFIIPLIFL
VFANGRIMSIARAQLKKIKQQSKQRFRREFKTFKLFVIVTGVFLVCWTPLFVTMVMSSFL
RM-VSIMHFALILGYANSACNVFIYSYFNREFRNALLARLRCKC
>Cnidar_Polpod_Hydrif_GBGH01000090_1__p1__GENE_GBGH01000090_1__GBGH01000090_1
----TTAYKIGKISILLFIFLLAVLGNLLVCVSIWRFRRLRTLPYRYLLNLTAVDILIAL
TTMPTVVYMTITENWALGHVSCQISGFMITSLFMCAITTHVAIAYNRFVVISKSYSVRQV
FTRRRTVASIIVLWVFSLGVSAPPLLGWGAY-RNFCTVKASTSYTIFLSLCAFALPLMLL
IGMYGCISLHLIQNARKMEARRKRSMSYELRVTRMLFVVVVLFLVCWTPLFVAGILYYNS
DQDYSAIEVGVLAACLATALDPTVYVTMCKQFRHALRALF-CRS
>Cnidar_Polpod_Hydrif_GBGH01007285_1__p1__GENE_GBGH01007285_1__GBGH01007285_1
MNPNTLGSKWACVSLVIVVILLTLLGNIVSIFVFVTCRSLRETTTQFIVNLCSSDILVSV
ACMPFWCSVLLVN-WTLNSNLYRFWLTMDTFCSVVSIACLTVISIERYFSVQHPLDFHRL
LTRRRIRLATCGVWFYGLSASLPGFF----Y--------PTLGYSWFIFTLAYLLPVSIM
VFCYSSMFNEARKQAVNIARLETRRLVHELKAAKVVGLVVGSFIICWTPFIMAILL--Y-
-FTMIYLISAKLLHYCNSALNPLLYFTFNKMFREALKRRIKCTK
>Cnidar_Polpod_Hydrif_GBGH01014707_1__p1__GENE_GBGH01014707_1__GBGH01014707_1
----DGS-HAIYTSVLGVILVVAILANFGILIGVASFRKLRNTGNIFVCNLCLVNLLEAF
FVISLDFDESLNKRFVPSAFMCDLYGTIFFLSIPGSAISILLLTADRFVAIVFPFSYQSF
KTRRAVGWMLAVQWAYTILVSCLPVLGLRPSPSDYCDY--YNWFSIFMLVCNFLLPVVFI
IIMNISVYVVAERCARRINQTSKWRLMENVKAAKRLIFIQLMFVIGWLPYTVSISYNLVC
YQSRVAFLIILAVNYSQTAVNPLVYSIVDRRIFPSLLSIKTCKV
>Cnidar_Rhopilema_esculentum_TR102444_c0_g1_i1_p1__Rhopilema_esculentum_TR102
MAMFSTGIRYTYITLLLITVVMIIVGNITLIAIICFYKKLHTATNVFIANLAIGDAIIAF
TVVPFDVDQLIRGYFAFDKRICEVSNTIFFLSLPASTVNLSILTFERFCAIRFPLLHRRL
FTTKRNIAIIVCAWVYTSVTACLPIMGWRSFPGGQCFF--EIEYAVFQLIANFIFPLLFI
VIMNIWILQIARRDGKKLRKSSTSTQDANTKAAKIIAMLVGVFAFCWMPYIINLAANIAC
KSPEEVTTATMILVFFNSAINPILYGIYKPQIRSALKEVYNC--
>Cnidar_Rhopilema_esculentum_TR105438_c0_g1_i1_p1__Rhopilema_esculentum_TR105
MAIH------FLGFFLILLAVLAIIGNFILMAIIIFVRKLHSKTHIFIVDLTVSDILVAV
TVMPIDIDRLIRRKFLHDVVTCEFVSVMFFMSLPAAALSLSLLTLERYITLRYPLTHLKI
LTRYRIVGALVVKWVYVIIVASLPAMGWV-YRDKNCNL--TIQYAVFMVTANFILPLIII
LAANIEIFRIANSAALKMRKSTRSTIGGNVKAAKRIMLLVGLFLISWVPYITNTIVCMVL
RHSPLALCIVLTLNFSSTAMNPILYGLLNKDVRHEIRKILRCTK
>Cnidar_Rhopilema_esculentum_TR106458_c0_g2_i1_p1__Rhopilema_esculentum_TR106
MSLNVDAGTVTYAAFMVLVMIVALLGNSLVCIAVGLSPKLRQPTTYFIISLAVSDMAFAI
FQAPMKISIKLNNNFCFGIGACLMLVLSDLILTPATIITLFVIAADRFYCIDKPFLYQEK
VTKKKAKIVVALVWLCACIVASLFLFKWDDPSGPGCI-TDNKYFYSMLNFLVILIPLVIM
GIMYSIILRIALSHIRAIKKTSQRRAHRELRVTATLAMVYGAFVICWLPMCIVNIIMGIK
KVPEIFVIIFDCLPMVSTAVNPIIYNFTNKQFRMAFKVAMH-NR
>Cnidar_Rhopilema_esculentum_TR106459_c0_g1_i1_p1__Rhopilema_esculentum_TR106
MDYGLTAGRVLSAIGIAILIVAALAGNILVCVAFCHYKRLRTVPNYFIISLAISDIIVAA
ISMPLWLSFEVTGWWVF-LALGKFWECVDILGAVSSIANLTAISLDRLFSILAPLRHRTR
MTPVVALIMITFAWAYALILSLSRVY-FE-----------D--YTAVIATFGFFLPLSII
IVSYLAIYIKYWIRSNR-----QSNLNGDWNLEKTLLIVIGLFVCCWLPFFVTTLLYHYC
LTAKHLRGFTKWMHYLNSCCNPIIYGFCNINFKTAFWALLGCRY
>Cnidar_Rhopilema_esculentum_TR108224_c0_g1_i1_p1__Rhopilema_esculentum_TR108
MAAESTAEAVIKSIFMALFIISALVGNTLVCVAIRKNKRLQTLTNYYVFNLAVADFLYGL
TGMPMILITSIAGEWILGDALCQVSGTLTTLFVLVSIWTMCLIGVNRYFAVGRSTSYKSI
YKKKRVLMSIGAVWVIATVVSIAPQFGWSSI-DNFCTIKDEISYSIFVILFAYLAPLLVL
TCLYTKIFVILRNHEKTMVGMR-RKFKMEARITKMLFVVVAVFFLCWTPLALAAALYAFG
A-PKNFFSFSFVIASINSICNPIIYAFMNKLFRKAFKNLFTCRM
>Cnidar_Rhopilema_esculentum_TR109400_c0_g1_i1_p1__Rhopilema_esculentum_TR109
MANSTETERVTAGVATAIIAFAALAGNGLVFCAFCKFRKLRTPTNYFILNLAVFDFLVGC
LPLSFWASYLLTGKW--------LWEGLDVLCGFGSATSLSFIAVDRYICIKDALRYHSL
VTGTRVNICLALIWLYSLIPVCLSYLG---F------I-SGAVFRYYIFIAGLVIQVCVM
AFCYLNIFLETVRLSRQMQKVQNSNKAAELKAARTLNFIMGAFLLTWTPFIATVMLFQWH
PVTFKLSVVTKCLHYSNSGVNPFLYTVLNKNFRKAVVSLLLCRS
>Cnidar_Rhopilema_esculentum_TR109400_c0_g1_i3_p1__Rhopilema_esculentum_TR109
MANSTETERVTAGVATAIIAFAALAGNGLVFCAFCKFRKLRTPTNYFILNLAVFDFLVGC
LPLSFWASYLLTGKW--------LWEGLDVLCGFGSATSLSFIAVDRYICIKDALRYHSL
VTGTRVNICLALIWLYSLIPVCLSYLG---F------I-SGAVFRYYIFIAGLVIQVCVM
AFCYLNIFLETVRLSRQMQKVQNSNKAAELKAARTLNFIMGAFLLTWTPFIATVMLFQWH
PVTFKLSVVTKCLHYSNSGVNPFLYTVLNKNFRKAVVSLLLCRS
>Cnidar_Rhopilema_esculentum_TR109713_c0_g1_i1_p1__Rhopilema_esculentum_TR109
MNLATSRGNAIYTVFLFLLMALILATNIFYCLAMFHSRNLRHPSHRFILSLAVSDLLVAL
VAMPIIIDFTLHNAFCSSIELCHLAYFVDHLVFISLILTLLAIGVDRFITVAKPYRYGQL
MSPARSKFIIVSVWILSCSFGITANVDWGSMTDKICF-TRNPRFTGAILVTCFFVPVVIM
GFLYYRIFRETLKHAKPIATIGRQSSSAKLRVLRVVIIIYGTFVLCWLPGIMITLLNLFS
PITDLYHLLNEILPLSNSAINVFIYAVMNEDCKRAMQKLLTCRH
>Cnidar_Rhopilema_esculentum_TR112440_c0_g2_i1_p1__Rhopilema_esculentum_TR112
MSSCISARGIGITVFLILVIVVAVVGNVIVIAGILYSSSLRSVTNYFIISLAVSDILIPL
IVLPFRIMTAIKNSFCSTDIACKTVLVLSTYFDIASITNILIISIDRFIAVSFPLKYSSI
ISEKRALASIAFVWLYSATWAGLGIFDWRSPNAVRCGI-ENKYYWVSVYTIVLLVPLFAI
GIIYLVILHEALKHVRAIGALERRRRMKQFNSMKSVSVVYGAFLVCWLPSCVITLHALLN
EFPHMYYLFILILPPLNCTLNPFIYSLLHKNFRTAFSFTVH-RF
>Cnidar_Rhopilema_esculentum_TR116246_c0_g1_i1_p1__Rhopilema_esculentum_TR116
MHRDFSWITIVQTIAFISLSVMAICGNILVLYCTSRIKRMQTVTGIFLMNLAVTDLGVGL
ISLPVSLVSAHNHTLLSNKWFCDLNGASMVIFLLSSLLTLTCISVQKHMCVSYNMRSR--
FDKKVAIRCIIALWFISVGFGLAPVVGWSYYAGYQCGPISGRTYSASIFIVGLVIPVSVM
SYCYVRLYKTTRQHNTRMRVSARRTSRQETRMINTFIIIGIVFLLCWLPSGILVMLEFAK
-EPLEYEVFALTLAYGNSTLNPIIYAYRHQDFRRGFKNVLKCRR
>Cnidar_Rhopilema_esculentum_TR117580_c0_g1_i1_p1__Rhopilema_esculentum_TR117
----------------------------------F-------------------------
IALPLSLAASVEHFLLHKRWFCILNGVGLVLFVVASLLTLAAISIQKYATVGY--RLQST
FTRRKAYCTVLLIWIVASVFAVGPAAGWSRYSGHQCAPASGDSYFLALIAIAIVFPTITM
TFCYFKLYQMTRSHLRRMRASASRLSAVESRLVHTLIIMMVAFFFCWLPVILLFVLKVSN
-TPHIFETLVLLCAYGNSAVNPILYAMRQRDFQRGFRKIYHCRS
>Cnidar_Rhopilema_esculentum_TR119711_c0_g1_i1_p1__Rhopilema_esculentum_TR119
MRPEVFTASYFELVVLALLIGTILVGNSLVCLAFAVSRRLKTITNSFVISLAMSDILVGA
FSLPLWVAFRM-GYFLENSAPYYIYLGLDIVCGSASIMNLTVISLERMYAVRFPAKHRN-
IAHKRVIVVVIMVWGLSLALAALSLMNW-------------PSFTYLVVVVAFILPTVVI
ITSYILIFLTMKTRQE------HWRFKQEMRLAVMIGIVIVLFLTCWFPFFLLNILLHHC
PLP--LIPVVKYMHYANSLMNPIIYAYRYPDYRHAFKKLLFCRE
>Cnidar_Rhopilema_esculentum_TR119900_c0_g1_i3_p1__Rhopilema_esculentum_TR119
M---TTALDTVLSVYLGFVVILILAGNTLVISAFALSRRMKTYTNYFIVNLAISDMLVGM
LSVPYWIYISLIEQ-TREKAEYQAFQSMDILFGTISILNLVSLTFERLIAVKYPAYHFN-
LTWKPVALVLSLTWILGLIFAGFGFV--R-Y-------MKNAEYLYLLFTLDFALPTLLI
IGCYIIIFKIARDSSS-M----NKRVKKDMKIARMILIIIGLFLICWLPFFALSITYYNC
YIPESLTRLFKAMHYTNSMMNFWVYAVRSPDFRRSFNALIRWKL
>Cnidar_Rhopilema_esculentum_TR125437_c0_g1_i1_p1__Rhopilema_esculentum_TR125
MNVI---ARTSFAVVLSVIILAGSIMNLLVLIVVCRNKAIRQIASVFIGNLAIIDLLNLV
FVMPFSLQIVLYEKWLHSNALCQVNGLFGTLFSFASILTLAVISLDRWAAVMRPLAYRAR
MTVTHAVQMTVYVWIQASVFAIVPACKWNRY--SYCGFT-NLAYMWTSIVLNIGLSLVII
LVTYFFVFRVARSHSRRIAVAVETFRQREARTAIKISFVIGAFLICHLPYSVLRVMELVG
KLSPVFLVSMKWTVYLKSAVNPFIYSLLQKRFRKALVELFG-SR
>Cnidar_Rhopilema_esculentum_TR36946_c0_g1_i1_p1__Rhopilema_esculentum_TR3694
MAESLESEGIVYAVFLLMQFVMSTFGNILVCLAILRFPSLHTLTNAFILSLSITDLLTPG
VRVIYVAVSIFASKWIFGCFWCQLSSVLGVFLCSSSILHLCVISVERFITIKWPLRHQNW
ITKRSVAFLITNIWVVSFVLSLFPYFGLVHHTILDCEIEANPKLAVLLAIFFFLIPFMVM
SLTYFYIFKEVHRQTRRVSTVPNHILKHELKAVRIIVVVIGVFFVFWLPWFTVTCIRAYN
PISGMMQRLTFAMAYTNSSCNWIIYSVMNRQIREAFKTILTCQS
>Cnidar_Rhopilema_esculentum_TR38631_c0_g2_i1_p1__Rhopilema_esculentum_TR3863
----MDAGVAIWIVILAAAATFTFISNIFVFIAVYKCSRLQTRGTMFLLSLAASDFLVSC
FNIPFTAASTSLPYFRTGSILCDISGFFEMTFLIASVFSVTAMNVHRYIHLVHWSSYYDI
VTKRRISFAVFAIWLAALILSAPPLFNFSKISKAHCF-RVTPLYTFALMFICFFLPVCIM
GICYFKIYRFWKKSKADLSSFSTKSNSHSDASD-------IDSITDWEPVVTFKISACDD
-QPKDILS-----GVNITVEDPVVT-------------------
>Cnidar_Rhopilema_esculentum_TR40515_c0_g1_i1_p1__Rhopilema_esculentum_TR4051
MGTNTNFESAVFVFTLVVIMLVSLAGGLIMLYVLYSNDKMWTSTNMLIGNLALASTSVAA
FVMPFSIYSAGNRKWTFGQAVCKLTGFAASFLLLATIFTHTVISIDKFFAVVKPMS--RA
MTTKRTALLIAAVWVIAGVMSVAPLAGISRFETLMCGIKLDLLYMLFLSGLGFMLPLILM
GILYIRVYFAVKQHSARLLAHSTDVLALQKRLIFTVFASLVCFLICWSTFFTLVISSVII
KLPRGLGIAAYWTGYFNSALNPIIICSLSNRFKEGFKDILVCRR
>Cnidar_Rhopilema_esculentum_TR41992_c0_g1_i1_p1__Rhopilema_esculentum_TR4199
MACV----NYMDGFLLVVIQIIAISGNSLFFVGLIKFPSMRNTTNIFLCCLASADIIVAL
VPMSVTFAIYACN---FGQTVTLTYIILDITCGTASILSLTVIAMDRYFAINWPFVHERV
IVPTLAACAVVAIWLIAFTTSLIRL-------------LPK-SHLLSNILISFGIPLVVM
TYCYVNIAVIARRQSIRIAQLTRKKVGKELKAAKTLGIVMGVFILTWTPFMSVNIISYMT
PLSYNMVKYLKLLHYASSALNPCLYVLLNRKWRDIFRQMLCCGT
>Cnidar_Rhopilema_esculentum_TR42529_c0_g1_i1_p1__Rhopilema_esculentum_TR4252
MQRKTSPQPVVLATFWVLVLLVAVGGNLTVCLVIYNAQMLRNLSNHFIASLAVSDLMVGL
FLVPVQIYSSLNGRLCISRFLCHYYKTMDSISFVASITNLLVITADRFIAVEWPYTYQDI
VTKTRSKIAIGVVWFNALLIGGLSNVNWSDESTVACW-TDNKIYITLLFTIVFYAPTVLM
GIAQGRMLFIALRHSRDINAATRKKVLREYRAVKIIMVVFGTFVLCWLPVTIIALLHAWC
PVTKQTTLLVDVLPVLNSTLNFFIYSVMNREFRKNFKRLLKC--
>Cnidar_Rhopilema_esculentum_TR49065_c0_g1_i2_p1__Rhopilema_esculentum_TR4906
MPIFPVYEKAIMSVVIITLAFTGTIGNCLTCVIFLQNRMMRTSANLLIVNLAIADVLQSL
-NMSFLVFNLLNGGWILGGGLCQFCGWSNMTFIITSLFSLALISLSRYFAVVKTNKYS--
FTKRAWLAMAIAAWTTAGLHSLAPVFGWSVYEKLMCTLSDSLSYSVTTMSIAIGFPFSTI
CYTTYKIIKKVKQSNVRVANSSERKRKEENRISLMLLSVILCFVIFYSPASVINLVQMGY
GIPFRLDAWTVILAMFNHANNPIIYCILNSNFRRGLRAICS---
>Cnidar_Rhopilema_esculentum_TR50726_c0_g1_i1_p1__Rhopilema_esculentum_TR5072
MATITVWMNVWEAVLLIINAILAIILNCVIVYLVIHVRSLRSSFNTTIVNASVADIIVSL
NILISTI--IISGKSISNMVWCDFTGFINLISFVASVMSLAAVSINRYVLVCKSQLYGEL
FTQTGTAVYIFLVWFISALLSMPPFFGWARFSKSVCFAKSSKSYMLFMIFICFCGPITAT
LVTLFLIVRTKRKTEASLAGQTRRNEKSERQITLSIVLVVFVFFVAWGPFVIVMFLDV--
-------------------------------F------------
>Cnidar_Rhopilema_esculentum_TR52223_c0_g1_i1_p1__Rhopilema_esculentum_TR5222
MNNSTNTEYTLQAMLLLLIILIIVIGNIVTLCIIYRDRNMRTPQFLLITSLACSDLGVGI
ATAPLTMVTAFNGDWVLGNMACQYQAIANSTFYIATMLTLMAMTMEKYFSIVRPLS--RF
ITPKRTRRFIVGAWVSTLIISMLPLVGFGRYDTQSCGITSERLFLILILFSGSVMPLFVM
IVANTVIFVAVRRHSKRLRRHAEGILASQKHFTITIVIILVVFISSWTPFFSLAITAELT
DIPPFLGVLAYWCGYAASAWNPVIYITRNRRFRRGAKNVL-CRQ
>Cnidar_Rhopilema_esculentum_TR57232_c0_g3_i1_p1__Rhopilema_esculentum_TR5723
MPWTGQTGRVFLTLIMLSMIFICLFGNLLVCYIVYRRPAMRSGINLLLANLALSDILLSL
FCMPLTLVYLNLQSESIEESVCQLEAVLFSQFQTEKILLLVVISVDRYYIIVKRK---DN
LNTFRAKCIIIMTWLASMILSIPPLIGLGKYKKPQCTLTKNLVWVMSFNIIGSFLPCAVM
ATAYGFILRTVRRNCFRVQNHP-IDYSYKRRTFTTISLLSLVYVFCVLPLKVIEIYSVVN
GVSISASITALWLSFGHTALNPIIYTIRIKKFREACVEIIPKSV
>Cnidar_Rhopilema_esculentum_TR64028_c0_g1_i1_p1__Rhopilema_esculentum_TR6402
MVKLYTKAGAIEITFLVFLMIVIIFGNSMVCLAFSSDRQLRTVTNYFVINLALSDILVGT
FSMSFWLCIR-TGTIQYSETAGTVYMAFDILCGAASILNLTLISVERTIAVKFPAKHRN-
LSRNRIIGGIASVWIISIILAVL--FGFA-L-PA---LTRTRHLILMLVIITFVIPTMII
IFSYVTIFHSVKTRES-F----HHTLRYEVRLAAMIGIVIILFLLCWFPFFLFNLLAEYC
SASSKLIPAVKYLHYSNSTMNPIIYAYRNSDYRRAFKKLFYCRF
>Cnidar_Rhopilema_esculentum_TR68399_c0_g1_i1_p2__Rhopilema_esculentum_TR6839
MDSFSSEHRIISSFGITFLILVSLLGNGLVCLAVYQIKNLQSNVNYFVVSLAISDMLVGL
ISMPIWMTFELTKFDLPPESLIKGWTFIDILSGVGSISNLVAISFERYWSIKSPLSHRIC
MTNTYIVVNVFAVWTFSFSVASLYIL-WQLK-----------WKVLLVTIIGFLLPLSLI
LF------FLLKRDPNIAQNS-----HQRYIKTR----------------------EPHG
D----------------------GYCL---------RYLLVAIF
>Cnidar_Rhopilema_esculentum_TR68399_c0_g1_i3_p1__Rhopilema_esculentum_TR6839
MDSFSSEHRIISSFGITFLILVSLLGNGLVCLAVYQIKNLQSNVNYFVVSLAISDMLVGL
ISMPIWMTFELTKFDLPPESLIKGWTFIDILSGVGSISNLVAISFERYWSIKSPLSHRIC
MTNTYIVVNVFAVWTFSFSVASLYIL-WQLK-----------WKVLLVTIIGFLLPLSLI
LFSYLNVILILRKIPTNVISR-----QENHTVTRTLCILVTAFVICWLPFFIVSITSIHC
KKRQWIRSFVIWLHYLNSCCNPFLYCIFNAYYKDAFKMVLKKIF
>Cnidar_Rhopilema_esculentum_TR69106_c0_g2_i1_p1__Rhopilema_esculentum_TR6910
MPASDEKILVVFSVLLAFLSLVSIIVNFVSIALFMKNKELANPANKLVFNFTVSSFAVSI
FTMPTSFISFALKEWPFKEFICHVSGILSICLPIVELLTLGAMAYDRHHFIVNPLTYPIN
MTSFKVNVIIFFIWFVSIVAGLMPVFGWGSYGVMTCTVPQSSSFGIYFFVVGFVMPLVIQ
VYCYAGIARAAKKQAK-FRRMSAKRETSAAKTIRKICIVMGIFFLTWLPFMIIIMVSGFK
KVP---FFIANNLAYCSTFAYPLLFVFRARNLKKELRTLLSC--
>Cnidar_Rhopilema_esculentum_TR72597_c0_g2_i1_p1__Rhopilema_esculentum_TR7259
MNGINDTGKIAYAVFLAVVMVLSILGNTLICIAIFLSPRLRTPTNHFIFSLSLSDMCYAI
FQTPIRISTILHTAFCHPASVCYMYVLTDLILTPATITTLFVIAIDRFFCITKPFIYQET
MTKTKAKVIVCCVWAYAVIWSAMSTFQWNEPTVPRCFI-ENKYFYFTSYFLITLIPLVIM
GILYVIILRVAIVQIRAIRATESRRTNRELKATATLAIVYGAFFVCWMPLSIINIYIAFG
DLELIFYMFFEILPTLSTAINPLIYNVFNRQFRSAFVAVML-RR
>Cnidar_Rhopilema_esculentum_TR78557_c0_g1_i1_p1__Rhopilema_esculentum_TR7855
MAVYGVAVQTIQIVVLTLTFFIVVFGNIVMLHCLLSIKEMKNTTGILLISLVTTDLGVGI
FCIPFAIATTADHDLVHSRLFCNMTGFSLILFLDSSLLTMAVISVQKYMTIGYSLQPR--
FTRKHALYGILATWTISLLFASAPAVGWDSYAGHQCAPLLGLTYQAASLTCCLVVPTITM
MYCNGKILIFLRAHMSKMKASGKRVSAAERRMVKTLMLMMLLFFISWSPCFIYMGMEIAQ
AYPPYLEDIVLDFAFASSAVNPILYAMRHREFRKGFKSIL-CRM
>Cnidar_Rhopilema_esculentum_TR78582_c0_g1_i1_p1__Rhopilema_esculentum_TR7858
MLNLAAWLRILRIIIMCLLMVLTLFGNTLILLGVRKIEELKSVTGTFLANLALSDLGVGL
VCLPLAIAAAIDETLLRNAAVCNVDGFSLVLFFISSILTMCGISIHKYIAVVYAMQ--SI
VTKKRAMIMLSFVWLISIALAAGPLFGWSKYVRHQCSTTTTLSHMILLLNFGYIIPLVTM
VFCYSRLYCTTRKHLRRLKANA-AGTTSESDLVNTLVIILLTFIICWLPFVVYIAFGILN
RIPFYLPTISFLFGYGNSALNPVIYALRHRSFRTGFWDIICCRR
>Cnidar_Rhopilema_esculentum_TR78814_c0_g2_i1_p1__Rhopilema_esculentum_TR7881
MNNTTVGAQVGYVIFLSFVLVLTLCGNSFVCLTIALCRQLRRITNYFIFFLAISDIAVGV
VVIPFRIFIASYNFFCAQKGFCVLYLILDTTTGVASVTNLLIIALDRRFMITMPYQYPLV
MNRKRAIVISLCVWIYAHLWSWSSVFSWSEDPDQRCF-NKNKNFLITFITLVYFVPLSIM
GVVYGSILRIARQQARGIKQQESRKRARERKATKTLAIIYGAFVICWLPNCIIAISSTLC
PLRTILITFVEVLPPLNSAMNPFIYAIFNRQFRGAFKEFLL-RR
>Cnidar_Rhopilema_esculentum_TR85986_c0_g1_i1_p1__Rhopilema_esculentum_TR8598
----TDVRALF-GTIGLILVITGLLGNSFVCLVVFKTKVKKNSTNILIANLAIADL-IQC
LNTGTIAATVISGKWLFGHIGCRISAYVMMCTVFASLYLLGLISINRFCNIKYPMNYHQL
FSIKRTWIMVLLTWVAAFIASSPPLYGFATYERCLCSM-KSSRF-FVSYTVISALPVFLI
IVLYLQIFKIVRRSRRKVTQYGAYGNSGMLMITIMLFVIILIFFVVYTPAMVVNALEMVN
PPNVWVDISVTLLAFSNHAINPIVYGFMNTQYRKAFKHYFLFC-
>Cnidar_Rhopilema_esculentum_TR86809_c0_g2_i1_p1__Rhopilema_esculentum_TR8680
MAAGYLYEKVIMLTVLVVVSLTGIIGNALTCVIFVQNKSLRTSANFLIVSLAVADVLQSF
-NMIFIFVSIVADKWILGYGLCQLCGWTNMSFIITSVVNLALISLQRYYAVVKKTSKK-L
FKKRNTLILIAISWVYPAIFSIAPILGWAKYEKLICTLSESISYTLTLMSLAIFTPFAIM
CYATYRIVKEVKQSRNRVAHSIQQNRRFETRISIMLVSVVVFFFVFYSPASIVNLIQLL-
GTPYRIDAWSVIMAMFNHANNPVIYSILNPNFRKGFKGLCS---
>Cnidar_Rhopilema_esculentum_TR86815_c0_g1_i2_p1__Rhopilema_esculentum_TR8681
MANQTSTQTSLVVFGFMSTMILTFFGNILVLAVVYRQRASRNITNSFLANLAAIDLLMSI
LVLPFCISINIERAWVHGQALCDFNGMLTLFVGSASILTMTAISVDRHQAVANGGRKK--
LKIRQALTMIAVIWAWSLVIAILPVLGWSSYSSSVCKFTDAKGFVALLLVSCFVVPVSTM
LFCYIRVFVVLRRHQKQLRKWKAKNMQREGRATLIVFIILSVFCLCWVPYVVITFIKLIK
PLSSGVYLFAGWSTTAHAAANPIIYIIWNKKFRIEVARLLPCLS
>Cnidar_Rhopilema_esculentum_TR96301_c0_g1_i1_p1__Rhopilema_esculentum_TR9630
------------------------------------------------------------
----------------------------GVFLCASSIMHLCAISIERFIVIRWPLRQHHF
LTKKRVTIVLVNIWITALVLSLFPYFGIVHLALLDCEINKNPVMAVLLTCFFFLLPLLLI
TVTYYYIFQEVKVQTKKISSLQGRILRQELKAVKIIVVVIGLFFGLWSPLFVVTSIRAYA
PVSGDVQRLAFALAYLNSGCNWIVYSIMNKEFRAVFKRMLLC--
>cteno_Bmikado_c34350_g1_i2__p1_GENE_c34350_g1_i2_~~c34350_g1_i2__p1__ORF_typ
MTSKSSDIRFFMSVVMFLMATMATLGNFIIVFLYWTRPALKKNANLLIANIAVADMLVGF
LSMSAVGVSMSFNDWVFGGPLCTISAFLDNVMLVTSMYLIMMISIERLIRITRPNEYRKR
VTQTVTKVMVAIAWAVSVVLSSPPVLGIATYKTFSCGLYFAPQWFLIFSLVAFFPPIICT
FYCYGNIFYVGWQNSRKVTTETKKHMPKGMKLSMSIFGI---------------------
--------------------------------------------
>cteno_Bmikado_c35190_g1_i1__p1_GENE_c35190_g1_i1_~~c35190_g1_i1__p1__ORF_typ
LEDILDWWTKLLAVLMCLFCILSVSGNTLILSALIRDRSLHNRSNKFVRNLAFADFCVGA
WTMSVTFSSIIHQYWIFGKVTCNFSAFLDNLLLTARMWTLAASSVDRYILICHSGRYRDI
ISKSRVKTLLILIWIVATVAAMPPLLGWSKFGSFNCGITPHRWYFLYFFVITFPLPLIII
ISCYYCIFSTTLASNSTIQNASQKRM-MMLRVTISIFLIVTASVVSVMPILIIGILGW-S
GISVRMHQVVHWIFVGNSAVNPIVFGLMNPLIRSSIYNMLK-RS
>cteno_Bmikado_c41115_g2_i1__p1_GENE_c41115_g2_i1_~~c41115_g2_i1__p1__ORF_typ
----GLAARIALGSSMSVFAVVAVLGNILFWFALLYDKRALGISNAFLVSLSVSDLIVGV
WNMPITVISVVANKWLLGSALCNFSAFVDNTMLLISVWTVACSSLDKFYMVQYPLHYHRN
ITWTRVTKLIVGIWVIAGLCNSPPLFNYQGLRSYSCGLLYGQVYCLTYSVIFVPIPLLMI
TICYVKIFAIAKSISKRVRSLE--QRRSFTNSTNTVDLKRNTISDCN-------------
--------------------------------------------
>cteno_Bmikado_c41568_g1_i1__p1_GENE_c41568_g1_i1_~~c41568_g1_i1__p1__ORF_typ
MVDDTEAQKTYFEIVLGFIGFTIVCGNVFVLVTMYRYPRVRTVSNMFIISLAVSDLIVGL
LTVPVTVTSLHTDKWIFGSGMCSLSAFMDNMAIVASIWNLQMSSIDRYVAITRPLQYKIL
ITYNMSYLMIGVVWVVCAVLAMFPLVGWDRYISYSCGI-GNSDYFLCFLILGIFVPLFVT
IYSYINIGYCAIKHSKR-KQMQQAVKKRNLRISVTVLSIIGAFIVCTLPLFVMGLLQ-FC
GTKHLTDMFVHVLLLSNSALNPILYSFGTYQFREAFVDLIYCRT
>cteno_Bmikado_c41646_g1_i1__p1_GENE_c41646_g1_i1_~~c41646_g1_i1__p1__ORF_typ
MNSTNFNEMVLMMFCLCVLSLFAVCGSVLQFLAVFLDRTLQNSSNIFILSLGCSDFIVGI
WTLPTIALSVYFKTWVLSHSVCQFSAFVDSLAITASVWTLGFTALDRWMLVKSPISYKSQ
MKQRKALKIVGLVWVISGLAAAPPLLGWSGYGSLSCAM-FNKYYFLFYVLLTFPVPVALI
VASYSYIAWFVLGGGNR-REVS---V--NVRTAKITALLTVFVMGCILPTFIIGLIFW-C
GLPKATSKIVIWGLLSNSAINPFLYGWLNSQFRAVYMRMFWCKR
>cteno_Bmikado_c42057_g1_i2__p1_GENE_c42057_g1_i2_~~c42057_g1_i2__p1__ORF_typ
MAGATVYERSALGLSIALFSLLATFGNFLLWVSILCNRSLRRISNLFIFNLSVTDMIVGV
WNMPITFVSVVANEWLLDDWACAFSAFVDNTVLFASVWTVAVCSFDRYYMLCRPHSYRSS
MTKKKALIMIALVWVVSCCFTVIPLFQFAYYKSFSCGL-ESFVYCTVYTVFFVPIPLAFI
IFCYVHIFRVSQKHGKK-TTTSQYRQKNNLRAALMILIIIGMMMSCLLPISILGMFAFIA
QIPFKVFVAFHWLLLFNNAVNPIVYGLVNPVFRKAYRNTIECMS
>cteno_Bmikado_c46257_g1_i2__p1_GENE_c46257_g1_i2_~~c46257_g1_i2__p1__ORF_typ
------------------------------------DRRLRTNSNLFILSLALSDFLMGC
ISIPVYLVLHISDENVLGDVLCRFTAFLDNTLVIVSMWTLLLTSLDRFLLIVYRKLYHDI
LNRKNTLLMILAVWSYAVVIAALPLVGWNYYM-NTCSIDVEHPYFRTFFFLTFPIPLVIT
ATCYIWIAIKTNKHHKQ-SHQSRGS-DRVARVTTMVLVLVIAHVVLTLPAFTINLIATFN
IFEGAANDIVILMFFANAAVNPILYGVFNTNFQAAFE-FC-CKK
>cteno_Bmikado_c48497_g1_i1__p1_GENE_c48497_g1_i1_~~c48497_g1_i1__p1__ORF_typ
MAGADYAGRMVAITILSSVCVLTVFGNTMVLLAFFRNRSLRSFGNYFLISLAISDLVMGC
WTFPNTIANLVLCKW-MSALLCQMSGYIDNVILTNSLVTLAACSYDRYLVITRPLFYKRC
MTGKRTLLILSATWIYSMSLSLPPFCGIGQFRSRTCALH-KKIYFSSYIIFTFIPPLSIM
IACYYFIFQTARQVNAN-PNVI-GAWKKNYKAGLMIAVIIGVYLVFVLPVMIFATLQVVF
NIPKDAALIVVYLVMCNSFSNPIIYGIMNKEFRKTFRNILSCRS
>cteno_Bmikado_c48582_g1_i2__p1_GENE_c48582_g1_i2_~~c48582_g1_i2__p1__ORF_typ
------------IASMSLFCLGAIFGNLLFIVSYIQLRWLRTARHAYIINLAIADLLMGS
FGMPVTIGSLIRDKWLFGVFSCKLAAFLDNTVIGCSVWFLALSSFDRFVYICRPLRYATI
MTTLRVRCSATSVWISALFLASMPLMFWGEVSSYSCGLGVHRYYFLFYAVTVILIPVTFT
VFNFTGILIDLNSSS--L-D--RKMLDSNRGAILTLLVLTLAFVVCSLPLFVTAIIIWFD
PVPPEISIAFHWMLYMNSAVNPLLYGLFNPKLRSHYTSILTCRD
>cteno_Bmikado_c48719_g1_i1__p1_GENE_c48719_g1_i1_~~c48719_g1_i1__p1__ORF_typ
MGSSSDSGQVLVLFLISILIIIAVCGNIALLFAMYTQPKLRTTSNLFIGSLAFANLMTGL
YTMPMAFIAIFKGRWILGDAMCQLGGFIDQLTICAGMVTLGMTSIDRYFLVCHAVKYPDI
MTRQRCWACIITIWLWSVCVSIPPFFGWSAYESYTCAS--GSSYFKFYVSATFPIPILII
FPTYYFILKSSMGGTGAVARS--KRHRGNLRTAKIILLIIIIFAVCVFPVFLIGIILSAG
-KSKGLAFGVIWLLIANSSINPILYGLLNKNFRTVYMVKVRCLG
>cteno_Bmikado_c51173_g1_i1__p1_GENE_c51173_g1_i1_~~c51173_g1_i1__p1__ORF_typ
MSTDHTLEELLLIVALAIVAVITIFANLLVIAAFCIDKRLRKTNNYFVISLTIAGFLTGG
YSIPLYCITKWTKTEPL-PSICQLCGFLDNALATISVWTLAMTSLDRYYMVINYKRYKQV
VTSGRAKLVLVLVWVYGGLVCAPPLLGWNEYHSSTCGMTPDKEYFLFYFFTSFPFPLLIV
TFSYTRIFVQARRRERRLSAQQSGGMTKTVRATLMVFVLVLTNITCTFPIFIFSLIVYWD
NLPTLLLTFFVFLFFLNSALNPIMYGVFNTNFRGTFNRLLRCEC
>cteno_Bmikado_c51173_g1_i4__p1_GENE_c51173_g1_i4_~~c51173_g1_i4__p1__ORF_typ
MSTDHTLEELLLIVALAIVAVITIFANLLVIAAFCIDKRLRKTNNYFVISLTIAGFLTGG
YSIPLYCITKWTKTEPL-PSICQLCGFLDNALATISVWTLAMTSLDRYYMVINYKRYKQV
VTSGRAKLVLVLVWVYGGLVCAPPLLGWNEYHSSTCGMTPDKEYFLFYFFTSFPFPLLIV
TFSYTRIFVQARRRERRLSAQQSGGMTKTVRATLMVFVLVLTNITCTFPIFIFSLIVYWD
NLPTLLLTFFVFLFFLNSALNPIMYGVFNTNFRGTFNRLLRCEC
>cteno_Bmikado_c54688_g1_i2__p1_GENE_c54688_g1_i2_~~c54688_g1_i2__p1__ORF_typ
MSMMSSFQLILFQVLISIVAVVGALGNLLIASVVLTFRRWRVPTNIFLCNVAIADLIICL
WTLPLMIASINKGWWPLPMWLCSLGGFLDNASYFCSAWSLAFGSLERFYLVSSRGKNRET
MSHSVAILFCGSIWIFSIILAALPVLGWNRYVTFSCAIGVHKYYFITFLLLVLPGPLIII
LFNYSYVFIFIARLPKR--N--KTERKNHLKVIVPLVLITVAFVLCSMPTIVILMTLMFT
KLPPFHYNIVHWILLLDSCINPMICAFLSKKFRGACKQLLLCKI
>cteno_Bmikado_c55702_g1_i1__p1_GENE_c55702_g1_i1_~~c55702_g1_i1__p1__ORF_typ
MAEFTVNQLTVLRVVTLLLSILGLVGNLLVVLVILSRRRWRFANSMFVLNIAIANLFICA
FTLPLITRALFEVDWKPAPQFCLLSGFLDNTAFACSAWSLALGSIERFFLVVFPMKHREL
MKYQRAVMLSFLTWALSICLSVLPILGWNSYITFTCGINLPGAHSYFLVYLTVVLPLIIS
TVCYSYILFYLRVHY-------KR-RSKNLKIVLPMILISIAFLLCFMPTVIVGFDITVN
PLKMIEYFIIHLLLLGNSAMNPLIFTLCSTKFRSSGILVTKCNA
>cteno_Bmikado_c56031_g1_i2__p2_GENE_c56031_g1_i2_~~c56031_g1_i2__p2__ORF_typ
MNEENPVFVIFLASTLIFFCAIGTLGNMLALICATKNPALRTVGNKFILNLAVSDFFICT
WTIPTVAFCVIRREWTLGDLACEIGGFIDNVMLTASVWTLGFSSLNRYFKITKPFQYTRF
MNHRNSNLIIACVWVIAVLTAGPPLIGWNSYSALSCAITVAGRYFIYLTAMYLPVPLCLI
LFSYTNIFITAKRQKKASKARKKKSRRRD-KTTIMIIVIIGMTMITQIPVCFVYAINYFT
SMPDYIDIMLHWLLLLNSAADPVIYGVMNPPFKKAYLKFFNCKK
>Cteno_MneLey_comp132955_c0_seq1__p1__GENE_comp132955_c0_seq1__comp132955_c0_
-------------------------------------------SNLFILSLAMSDFLMGC
ISIPVYMVLHISDKNVLGDALCKFTAFLDNTLVIVSMWTLLLTSLDRFLLIVYRKLYHDI
LNRKNTLLMILAVWSYAVVIAALPLVGWNYYM-NTCSIDVEHPYFRTFFFMTFPIPLMIT
AT----------------------------------------------------------
--------------------------------------------
>Cteno_MneLey_comp13417_c0_seq1__p1__GENE_comp13417_c0_seq1__comp13417_c0_seq
MGSSSDSGQILVLFLISILIVIAVCGNVALLFAMYTQPKLRTTSNLFIGSLAFANLMTGL
YTMPMAFIAIFKGRWILGDAMCQLGGFIDQLTICAGMVTLGMTSIDRYFLVCHAVKYSDI
MTRQRCWACIITIWLWSTCVSIPPFFGWSSYESYTCAS--GSSYFKFYVSATFPIPIIII
FPTYYFILKSSMGGTGAVARS--KRHRGNLRTAKIILLIIIIFAVCVFPVFLIGIILSAG
-KSQGLAFGVIWLLIANSSINPILYGLLNKNFRTVYMVKARCLG
>Cteno_MneLey_comp15877_c0_seq1__p1__GENE_comp15877_c0_seq1__comp15877_c0_seq
MNENPLYDRSLRIASMSLFCLGAIFGNLLFIVSYIQLRWLRTARHAYIINLAIADVLMGS
FSMPVTIGSLIRDKWLFGVFSCKLAAFLDNTVIGCSVWFLALSSFDRFVYICRPLRYATI
MTTIRVRCSATSVWACALFLSSMPLMFWGELKSYNCGLGVHRYYFLFYAVTVILIPVTFT
VFNFTGILIDLNSSS--L-D--RKMLDSNRGAILTLLVLTLAFVVCSLPLFVTAIIIWFD
PLPPGISIAFHWMLYMNSAVNPLLYGLFNPKLRSHYTSILTCRD
>Cteno_MneLey_comp19400_c0_seq1__p1__GENE_comp19400_c0_seq1__comp19400_c0_seq
MAEFTVNQLTVLRVVTLLLSILGLVGNLLVVLVILSRRRWRFANSMFVLNIAIANLFICA
FTLPLITRALFEVDWKPAPQFCLLSGFLDNTAFACSAWSLALGSIERFFLVVFPMKHREL
MKYQRAVMLSFLTWALSICLSVLPILGWNSYITFSCGINLPGAHSYFLVYLTVVLPLIIS
TVSYSYILFYLRVHY-------KR-RSKNLKIVLPMILISIAFLLCFMPTVIVGFDIKIN
PLKMIEYFIINLLLLGNSAMNPLIFTLCSPKFRSSGILVIKCNT
>Cteno_MneLey_comp229417_c0_seq1__p1__GENE_comp229417_c0_seq1__comp229417_c0_
-------------------------------------------------------FFICT
WTIPTVAFCVIRGEWTLGDVACEIGGFIDNVMLTASVWTLGFSSLNRYFKITKPFQYTRF
MNHRNSNLIISCVWFIAVLTAGPPLIGWNSYSALSCAITIAGRYFIYLTAMYLPVPLCLI
LFSYTNIFITAKRQKNASKARKKKSRRRD-KTTIMIIVIIGMTMITQIPVCFVYAINYFT
SMPDYIDIMLHWLLLLNSAADPVIYGVMNPPFKKAYLKFFNCKK
>Cteno_MneLey_comp300751_c0_seq1__p1__GENE_comp300751_c0_seq1__comp300751_c0_
------------------V-----------------------------------------
------------------SALCNFSAFVDNTMLLISVWTVACSSLDKFYMVQYPLHYNRN
ITWTRVTKLIVGIWVIAGLCNSPPLFNYQGLRSYSCGLLYGQVYCLTYSVIFVPIPLLMI
TICYVKIFAIAKSISKRVRSLERSRKRQNKSNTVTVLVIIGVMMSCLVPVSIVGFIHFID
GIGPEFVTAFHWLLLSNSAVNPVLYGIVNPFFRRAYMKLILC--
>Cteno_MneLey_comp349521_c0_seq1__p1__GENE_comp349521_c0_seq1__comp349521_c0_
--------------------------------AVFLDRTLQNSSNIFILSLGCSDFIVGT
WTLPTIAVSVYFKSWVLSHSICKFSAFVDSLAITASVWTLGFTALDRWMLVKSPISYKSQ
MKQRKALKIVGLVWVISGLAAAPPLLGWSGYDSLSCAM-FNKYYFLFYVLLTFPVPIALI
VISYSYIAWFVLGGGNR-REVS---V--NVRTAKITA-----------------------
--------------------------------------------
>Cteno_MneLey_comp9834_c0_seq1__p1__GENE_comp9834_c0_seq1__comp9834_c0_seq1__
-----------------LMATLATLGNFIIVFLYWTRPALKKNANLLIANIAVADMLVGF
LSMTAVGVSMSFNDWVFGSPLCTISAFLDNVMLVTSMYLIMMISVERLIRITRPNEYRKR
VTQTVTKAMVAIAWAVSVVLSSPPVLGIATYKTFSCGLYFAPQWFLIFSLVAFFPPIICT
FYCYGNIFYVGWQNSRKVTTETKKHMPKGMKLSMSIFGIVALVLIFNFPVVCLGLLM-YA
GIPYELGMTFHVLWYVHSALNPLIFLFTVPDFHHHLS-LLK---
>Cteno_MneLey_comp9939_c0_seq1__p1__GENE_comp9939_c0_seq1__comp9939_c0_seq1__
MAEGTVYERSALGLSIALFSLLATFGNFLLWVSILCNRSLRRISNLFIFNLSVTDMIVGV
WNMPITFVSVVANEWLLDDWACALSAFVDNTILFASVWTVAVCSFDRYYMLCRPHSYRSS
MTKKKALIMIALVWVVSCCFTVIPLLQFAYYKSFSCGL-ESFVYCTVYTVFFVPIPLAFI
IFCYVHIFRVSQKHGKK-TTTSQYRQKNNLRAALMILIIIGMMMSCLLPISILGMFSFIA
QIPFKVFVAFHWLLLFNNAVNPIVYGLVNPVFRKAYRNTLECMS
>Ctenoph_Hormiphora_californiensis_evg1109518__p1_GENE_evg1109518__evg1109518
----TSFDMVLIVSILATLSLLAVVGSVLQFLAVYLDKSLQHSSNIFILSLGCSDFIVGF
WTMPTIAISVYNRDWVLSDGVCAFSAFLDSLAITASVWTLGFTALDRWMLVRSPISYKSQ
MQRTKALKIVALIYLIAFLGALPPLVGWSHYRSMSCAMSVHTYYFLFYVMLTFPCPLALI
ITCYSCIAHFSVTRTKR-RQIS----PPNLRTAKITLLLTLFVLASILPTFVIGMIFW-C
GFDPTTSKIVIYTLLGNSAFNPLLYGWINSQFRRVYTRMACCVL
>Ctenoph_Hormiphora_californiensis_evg1112426__p1_GENE_evg1112426__evg1112426
MES-LSLERLIIIVALSLMSVISIVGNLQIICAIMNARKLREVANTFILSLAIADFIVGA
VVMPTLIVSTALNAWLAGPVVCGFSAFIDNIGLSMSMWSVGLLSIDRFLLIYKPYNYSSL
ITKPRARLMILASWSVVTLICVCPMAGWGVYDTFSCAIRPDYYFMLFFCAAAFLPPISAG
VISYGGILVVLMRRRRRCTSPSRSVVRRE-SVVASLSVLILLQMICLVPTVVIGLC--FA
GLPAEVALVFHIVWYAKSCTNPLIFGFLNKAFRTEIMRMW-CAL
>Ctenoph_Hormiphora_californiensis_evg1126958__p1_GENE_evg1126958__evg1126958
MNDTGITTRAALASTMSLFAVVSILGNSLFWFALLYDKRAKMIGNAFLMNLSISDFVVGV
WNMPITVVTVIAGRWLLGNLLCSFSAFVDNTMLLVSVWTVAWSSIDKHYMVEHPLHYHRN
VTWARVARLIVGIWLVACLCNLPPLLQLQNLMSFSCGLIYGQVYCLGYTVIFVPIPLVVI
SICYVRIFTIARAISQKMRSLERSRRRQNKSNTITVLVIIGVMMSCLVPVILVGFISFID
SISQEFFVAFHWLLLANSAVNPVLYGIVNPFFRRAYVKLLRCKK
>Ctenoph_Hormiphora_californiensis_evg1167222__p1_GENE_evg1167222__evg1167222
MTENNNEARYAAISILSTVCILTVFGNTMVLLAFIRNRGLRSSGNYFLISLAISDLIMGL
WTFPNTISNLVICKW-MSAILCQISGYIDNVIVTNSLMTLAACSYDRYLIITKPLFYKSS
MTGRKIILILCATWIFSMVLSVPPFFGIGQFSSKTCALISNEIYFSCYIVLSFIPPLSIM
VVCYTRIFQTAKMVSDN-PALQ-GAWRKNFKAGLMIAVIIGVFLVFVLPVSVMALIQIIF
KIPKEAALVVTYLLLCNSFCNPIIYGIMNKEFRQEFKNIVRCTS
>Ctenoph_Hormiphora_californiensis_evg119676__p1_GENE_evg119676__evg119676__p
MEEASQAEIDALRATTILLSITGFLGNLLVILVIVSRRRWRYPNSLFVLNIAIANIFICA
YTLPLITRALFADNWRPAQQFCQLSGFLDNTAFACSAWSLALGSVERFLLVVFPLKHSRW
MTYKGAALLSGLIWALGAFLGILPIFGWNDYITFSCGISIHHYYFIFYLLAVIPGPLLIS
SLAYAYILVYLRIHSEEV-STTKRSRSKNLKVVLPMILITVTFIICFLPTVIIGFELTFW
PRPMMEYVVIHLLLLANSAMSPIIFTMCSSKFRSSAQIICEC--
>Ctenoph_Hormiphora_californiensis_evg137423__p1_GENE_evg137423__evg137423__p
MDPDTDRMSI-SYTLLGAFSFVAIAGNGFIFWAFCIDKRLRTNSNLFILSLAVSDFLMGV
ISIPVYMVLHISPSNVLGDKVCRISAFLDNSLVVSSMWTLFLTSIDRYLVIVYPNLYGKL
ITQRSSLLLIVGVWLLSVAIASLPLLGWNSYE-NTCSINKQHPYFKVFFFLTFPVPLVTI
VICYVWITIKTNVHSRK-KN--RKA-KRVTRVTVMVLVLVIAHVVLTMPALIINLIYSFN
PLSDVTADVVILMFFANAAVDPILYGVFNTNFQRSFR-LC-CA-
>Ctenoph_Hormiphora_californiensis_evg138570__p1_GENE_evg138570__evg138570__p
MSLVSELQLFLFQLLISLVAICGILGNMLIAAVVLTFRRWRVPTNIFLCNVAIADLLICF
WTLPLVIGAINKGNWPLPMWMCSFSGFLDNASYITSAWSLALGSIERFYLVLSRSRGTET
MSHSVAILLCSCVWIFSVILAALPVLGWNRYVTFSCAIGVHKYYFILFLVLVIPGPLLVI
LFNYSYVFIFIARLPKR--H--GAERRNHLSIIIPLVIMTVAFVLCSLPTTVILVMLLMA
ELTPFHYNIIHWVLLLDSCVNPMICAFLSKKFRSACRQLLVCKI
>Ctenoph_Hormiphora_californiensis_evg150653__p1_GENE_evg150653__evg150653__p
MTENNNEARYAAISILSTVCILTVFGNTMVLLAFIRNRGLRSSGNYFLISLAISDLIMGL
WTFPNTISNLVICKW-MSAILCQISGYIDNVIVTNSLMTLAACSYDRYLIITKPLFYKSS
MTGHKIILILCATWIFSMVLSVPPFFGVGQFSSKTCALISNEIYFSCYIVLSFIPPLSIM
VVCYTRIFQTAKMVSDN-PALQ-GAWRKNFKAGLMIAVIIGVFLVFVLPVSVMALIQIIF
KIPKEAALVVTYLLLCNSFCNPIIYGIMNKEFRQEFKNIVRCTS
>Ctenoph_Hormiphora_californiensis_evg15691__p1_GENE_evg15691__evg15691__p1__
-DNSALYDRSLRIASMSLFCLVAVVGNIFFIVSYAQLRWLRTARHAYIINLAVADLFMGC
FSMPMTVGSLIREQWIFGTFTCELSALLDNTMIGCSVWFLALSSFDRYVYICKPLHYNCI
MTPKRVKISAGCVWVIAVILASMPILSWGVYASHNCGLGIDRYYFLFYAVLVILIPVALT
LINFLGILIDLNTSS--L-D--RKMLESNKGAIMTLLVLTLAFVVCSLPLFISAVIIWFD
QMPPQLSLAFHWMLYMNSAVNPLLYGLLNPKLREHYTRLLSCRD
>Ctenoph_Hormiphora_californiensis_evg164536__p1_GENE_evg164536__evg164536__p
MAEFGRMKDLIFIPSLAIVAFVTILANLLVITAFCIDKRLRRTNNFFVISLTIAGFLTGG
YSIPLYCITRWTKTEPL--SLCKLCAFLDNSLATITVWTLAMTSLDRYYMVINYKRYKTL
VTRTRAKVVLVMVWIYGSAVCAPPLVGWNDYHTSTCGMNPHKVYFLFYFFMSFPIPLLLV
TFSYTRIFIQAKRRERRVQSQSSGGMNKTVRATLMVFMLVLTNITCTFPIFVFSLVLYWS
PMSDASYTVSMFLFFLNSALNPIMYGLFNTNFRGTFNSLLRCKL
>Protost_ecdy_Cele_tr_A0A2K5AU17_A0A2K5AU17_CAEEL_G_PROTEIN_RECEP_F1_2_domain
------------------------------------------------------------
------------------------------------------------------------
------------------------------------------------------------
----------------------GMAIRRETRATKLVATVMVVFLVCWLPFFTLNMIKIYK
LDLEIWFHWFTALGYLNSSLNFFIYSTINPKFRHSFRRLLFRRS
>Protost_ecdy_Cele_sp_E7EM37_DOPR2_CAEEL_Dopamine_receptor_2_OS=Caenorhabditi
MEAGSGIPLNYAGLSLIVIPLITLLGNLLVIISVLRYRALQSAINFLILGLAVADLLVAI
IVMPYAVYVYVTGDWYLGNLMCDIYMASDVCCSTASILLLAVISFDRYRAVSLPIQYSRQ
QNVKRVWTLIAVIWLVSLTLASPMVFGVNVRPPYECRF-YNAEFSILSSMISFVIPCFLV
LFVYIRIIIALKKREKRIRAQSRKAQRKEKRATKTLGVVVGVFLVCWVPFFVINILNAVC
KVGYDLFFYCTWIGYMNSFMNPIIYTIFNTEFRRAFKSIIFGRN
>Protost_ecdy_Cele_tr_G5EBX8_G5EBX8_CAEEL_G_PROTEIN_RECEP_F1_2_domain_contain
MFQVPPAVLVLLCIPAVIIILLTIFGNLLVLF--FKARVGRTNTTLLVWNLGLTDFLVGV
IVLPMGAVYLIYRKWIFGRFLCRLWVAADVTFCTCSVVTICVISVDRYLAVTRPLRYKSI
VTKTKVISVMTIIWIFSSSILLTTV-RWEQY--SLCFV-NEIRHLAHSVVFAFFLPASVT
LTLYWRIYKLARNRQKALDRMSRRVLRTHERIAKTLGVVSCSFLFCWLPFFGLYLTNYKC
SVPPIAIDVASWLGYCNSMLNPIIYSFTVKEFKRSF-RLVVCRI
>Protost_ecdy_Cele_tr_G5EGH0_G5EGH0_CAEEL_G_PROTEIN_RECEP_F1_2_domain_contain
MIDEPLVQTVILASVLLVLILSCFIGNLFVILAIIMERDLRGRPQYLIFSLAVADLLVGM
IVTPLGAWFTVTGTWNLGVVVCDFWISVDVLVCTASILHLVAIALDRYWSITD-ICYVQN
RTPKRITLMLAVIWFTSLLISLAPFAGWKDEGSHVCLISQQISYQVFSTATAFYIPLIAI
ICVYWKIMRAAKKRFKRIRA-ESNEMKRERKAWRTLAIITGTFVACWTPFFLVSIYRPIC
GISPVLEQVTLWLGYLNSALNPIIYTVFSQDFRAAFKRIIKCDY
>Protost_ecdy_Cele_sp_O02213_SER2_CAEEL_Tyramine_receptor_Ser_2_OS=Caenorhabd
MFRNPTVELVLGTITYLVIIAMTVVGNTLVVVAVFSYRPLKKVQNYFLVSLAASDLAVAI
FVMPLHVVTFLAGKWLLGVTVCQFFTTADILLCTSSILNLCAIALDRYWAIHNPINYAQK
RTTKFVCIVIVIVWILSMLISVPPIIGWNNWQEDSCGLSTEKAFVVFSAAGSFFLPLLVM
VVVYVKIFISARQRIRTNRGRSKISVAKEKRAAKTIAVIIFVFSFCWLPFFVAYVIRPFC
ELHAKVEQAFTWLGYINSSLNPFLYGILNLEFRRAFKKIL-CKA
>Protost_ecdy_Cele_tr_O17470_O17470_CAEEL_G_PROTEIN_RECEP_F1_2_domain_contain
MLIESTTSSIVALFLLPVLCLIGLIGNFLVCVAIATDRRLHNVTNYFLFSLALADLLVCC
IVMPLSIVVEVRGVWTWSVSMCLLYVYSDVFLCSASIVHMSVISLDRYLGISQPLRTRNR
-SKTLIFIKIAIVWVVTLLVSCPAVLAMHDTANNQCMI--SRYYIIYGSTMTFLIPLCIM
GVTYAKTTQLLNKQARRMRKTSTQDLANEHKATRVLAVVFACFFICWTPFFFINFLIGFG
GIPDWVASIFLWLGYVSSTINPIIYTVFNKRFRQAFVRILRCRD
>Protost_ecdy_Cele_tr_O17899_O17899_CAEEL_G_PROTEIN_RECEP_F1_2_domain_contain
MWPPSLTESL-RASLILAVDLLLFVTSILNITVIAFTPDLSDVIGCYLISLSVADLLTAI
FVIPLSIYSTLEGNWRIGSIICKSAAYLQIALFCSTVYTFAWICIDRYSAMMKPSRYSEQ
-SLTRCKCWIVFSWLTSMLLCCPIIVARMQVVAQLCVLSATSAYSVTLLLLVFV-PLVTV
FNTGWKIWSAMRNPA-ALDD-SQRMLETDPNFVLTG-FLFVTFFLSWLPLITLKVCELIG
PMDSMLTFFFVWLAVSGPCCKFLIYMFTNHQFRRSFLSYISCSS
>Protost_ecdy_Cele_tr_O44986_O44986_CAEEL_G_PROTEIN_RECEP_F1_2_domain_contain
MRNTSHAQRIFIISVLTVLVVVVVLGNALVIAAVLLRRRLRSATGLLILSLALADLLVGT
VILPFSIANEVLDYWIFGETWCTIWLTLDIWMCTASIYNLVAISIDRYIAIIKPLNYPML
VTKFRARCTVAIVWIGSFLICSPSFLA-SSIKPCRCTANAGRVYVVFSASSSFYIPMIIV
VFVYFRIYVAARAATKSIYSGMRKRLSLEIKAAKTVAIVTGCFIFCWLGFALVYGLEI--
-LNDVVWSIVFWLGYLNSALNPVIYTVFNREFRICFKRLLTCHH
>Protost_ecdy_Cele_tr_P91096_P91096_CAEEL_G_PROTEIN_RECEP_F1_2_domain_contain
----ELLQPEWAYLVLSIVPLVCILGNLMVVAAVWTTKSLQTPTNHLLVSLAMADLIVGA
FVMPFSIYLSVNRLWHLPLFVCYFYCVLDVAASTSSIIHLVLISIDRLVAATKPAEYKTV
KHRKRVYLAIAITWIFSIALSLPLGG-FNTRTEHH-CGIYNPIYMLGSSIFAFYLPCLIM
IFTYGYIFYTLRKRLRAIQLQEGMAIRRETRATKLVATVMVVFLVCWLPFFTLNMIKIYK
LDLEIWFHWFTALGYLNSSLNFFIYSTINPKFRHSFRRLLFRRS
>Protost_ecdy_Cele_sp_Q09388_ACM2_CAEEL_Muscarinic_acetylcholine_receptor_gar
----MAVASVLLALFMLFLSIVTVIGNLAVLLSYYLDKNIRQPTNYFIFSLAISDLLIGL
EGIPVYTAFYLNNEWIWGDVLCDLWLSIDYIVCLASIYTVLGITVDRYYSVKKPATYRNW
RTPGRVVLIIIFIWLVPSILFSVSIFGYGTFTETECYVMTNP-YNMGMYISYYWTTLFVM
LYLYWGIYRAAKKKSKRLESSSKRSENRARKALRTITFILGSFIILWTPFYVLATIYGFC
ESPSFLYTISYYLCYMNSPLNPFCYAMANQQFKKTLTRIFK---
>Protost_ecdy_Cele_sp_Q18007_ACM1_CAEEL_Probable_muscarinic_acetylcholine_rec
MPNYSIPVQIVVWIIIIVLSLETIIGNAMVVMAYRIERNIKQVSNRYIVSLAISDLIIGI
EGFPFFTVYVLNDRWPLGWVACQTWLFLDYTLCLVSILTVLLITADRYLSVCHTAKYLKW
QSPTKTQLLIVMSWLLPAIIFGIMIYGWQAMTGAECSALSNP-YNMGMYVAYYWTTLVAM
LILYKGIHQAAKNKARRLKKTSRKAEKRAHKAFRTITFIVGFFAILWSPYYIMATVYGFC
KIPSFLYTLSYYMCYLNSSGNPFAYALANRQFRSAFMRMFR---
>Protost_ecdy_Cele_sp_Q18775_DOPR4_CAEEL_Dopamine_receptor_4_OS=Caenorhabditi
LAYGIVWRHPLLAIALFSICLLTVAGNCLVVIAVCTKKYLRNPTGYLIISLAIADLIVGV
IVMPMNSLFEIANHWLFGLMMCDVFHAMDILASTASIWNLCVISLDRYMAGQDPIGYRDK
VSKRRILMAILSVWVLSAILSFPGIIWWRTSSQSQCLFTDSKMYVSFSSLVSFYIPLFLI
LFAYGKVYIIATRHSKGMRMGIMMRYVHEQRAARTLSIVVGAFILCWTPFFVFTPLTAFC
ENKETIFTFVTWAGHLNSMLNPLIYSRFSRDFRRAFKQILTCQR
>Protost_ecdy_Cele_sp_Q19084_OAR2_CAEEL_Tyramine_receptor_tyra_2_OS=Caenorhab
MSSYYTLFQILKGSALFLLVLWTIFANSLVFIVLYKNPRLQTVPNLLVGNLAFSDLALGL
IVLPLSSVYAIAGEWVFPDALCEVFVSADILCSTASIWNLSIVGLDRYWAITSPVAYMSK
RNKRTAGIMILSVWISSALISLAPLLGWKQTAVRQCTFLDLPSYTVYSATGSFFIPTLLM
FFVYFKIYQAFAKRARQIYRQKAISAAKERRGVKVLGIILGCFTVCWAPFFTMYVLVQFC
K-PAHIEMFITWLGYSNSAMNPIIYTVFNRDYQIALKRLFTSEK
>Protost_ecdy_Cele_tr_Q1ZXT2_Q1ZXT2_CAEEL_G_PROTEIN_RECEP_F1_2_domain_contain
MDTL------LYAIAELLLSIHISFSNLLVLWVYVRSKHVRTVTNTYIFSLALTDFLAGA
LGIPLTVVSVMTRK-PFG---CLFVHLILCILCTISTFHMLAIAIDKYVTICCR-RIFS-
-SRKRAIFLLTTSWILGLLVAILPLFGFAETSGEMCHFVVDYRYLVVIFFSTILAPTAII
VLLYSSIYSRIRTEEKQVKCLLERRMAGRRKLIRILLILVVSYGICWYPLYIINTIDYFW
PI-NSLTLWTVIMSHMSCALNPLIYAYGMPGFKKALRAFFNCRS
>Protost_ecdy_Cele_tr_Q22895_Q22895_CAEEL_G_PROTEIN_RECEP_F1_2_domain_contain
MARATTG-KALLAIAILAMIIMTTVGNALVCLAVLLVRKLKHPQNFLLVSLAVADFFVGL
VVMPLALIDLLFDKWPLGSTMCSVYTTSDLTLCTASIVNLCAISVDRYLVISSPLRYSAK
RTTKRIMMYIACVWIIAAIVSISSIIA-NLLNTGTCQVIPHFIYQSYATIISFYAPTFIM
VILNIKIWRAAKRLAAQL--MSRQTEKSECKARKTLGVIMSVFIICWLPFFILAIFKSFG
-IPDWLDLLALWLGYSNSTLNPLIYCKYNKEFRIPFREMLACRC
>Protost_ecdy_Cele_sp_Q6RYS9_DOPR3_CAEEL_Dopamine_receptor_3_OS=Caenorhabditi
MLAGVVLWRVAAGVFLPLVPTMAVFGNVLVIMSVFRERSLQTVTNMLIVSLAVSDFMVAI
GVMSFGVYYEWNDKWGLGSFFCHVYQALDVACSTASILNLLAISLDRYIAIGHPISYAQY
ARGGRAMISITIVWGVSVAVALPLLLGVNPME-QECEL-ANPYFNMISSIFSFFIPCIAM
IILYTIIFRRLRQRERRISSQSRKQMRREHKATVTLAVVLAVFLFCWLPFFVLHLSNSIC
EVP--L-YLATWLGYLNSSLNPLIYTVFDQRFRNAFRNILSCKK
>Protost_ecdy_Cele_tr_Q7JNP9_Q7JNP9_CAEEL_G_PROTEIN_RECEP_F1_2_domain_contain
MAWSLGIHDVFIALFLVMLILLTIFGNILVVLSVVVYKRMRTFTNILLTSLATADLLVGL
IVMPMSLLDLLHNHWPLGRFLCRMWATSDVLLCTASILNLCVISLDRYFAITSPLKYPRT
RSRKMAAGLLTAVWAISFVVCSPPWISWNLFIDFKCAYSPSVAYRIYSALGSFYLPLLVM
LFVYFKIFRVASEREALMRQSVKMVYMRERKALKTIGIVVLGFIICWMPFFIMYLVEVFI
SSPRITSEFFLWLGYSNSVLNPIIYTMYNGDFRRCFRDLLSFGC
>Protost_ecdy_Cele_tr_Q7JP61_Q7JP61_CAEEL_G_PROTEIN_RECEP_F1_2_domain_contain
MWNLNLGEAVLTISSMLTVMLLIIFGNLLVVVTVYRDRKLRMRQNWLIVSLAVADMLVGL
LVMPLTLTYEIVGEWTMGNILCEIWLALDVLFVTASILHICAISLDRYFSVTSPLTYPAT
RTPLRMFIYIGVSWIVSLLICLPPIFGWRPEREGECSVSTDLGYVLYSSLGSFYIPVVIL
IIVYAKIYSITIRHSRQLKETERKLKAKERQATLLLGIILSAFILSWLPFFLIYVIGAFG
HAPPLVFKFFFWLGYCNSGINPVIYTVFNREFKRGLCKQLH-KF
>Protost_ecdy_Cele_tr_Q86ME6_Q86ME6_CAEEL_G_PROTEIN_RECEP_F1_2_domain_contain
MNDL---Q---LLGLFSVLIILALFGNLLVCAAILWDRSLRKPENLFLVSLAVSDLLVSV
LVMLFAAVNDILGYWPFGQFYCQFWISFDITTCTASILNLCAISLDRYWHISRPMVYIRY
CNRRRINYVIVLVWLISAGIGAAPLFGFGSKTLPVCEMRLPLPYAIGSSMVSFFLPAMVM
VILYTKLYLYARKHVRSIKTQQRRSNISDQKARLTLGVIMGTFLVCWLPFFTVNILRAWL
PFSSKTIMAVTWLGYANSSANPLIYSIFNRDFRRAFKKIIVC--
>Protost_ecdy_Cele_tr_Q8MXS7_Q8MXS7_CAEEL_G_PROTEIN_RECEP_F1_2_domain_contain
--------MILLSLTLGVVNCFVVIGNLLVFYVILTKKSLQTSTNHLVLSLTISDLLLGI
LILPFAIIQEHSNEWIFGHFGCRLWLSVDVFLSTASIYNLLAISFDRYMAVRQPIKYPII
SSTKVVRLMTFLVWFCSLLLAVILFLTLNAHDTKDCQPSLPSMYIIFSAMASFIVPAFVM
VILNVRIFQTVLHTSRTMTK-SRRSLRTEIRVARTTGIVVAAFIVCWIPFTTIYVLQAYA
TIPASLFTTAFWLGYSNSAVNPILYAAFSRDFRIALKRLFF-QK
>Protost_ecdy_Cele_sp_Q9U7D5_ACM3_CAEEL_Muscarinic_acetylcholine_receptor_gar
MQ--EEGRMVMIVVIGAMFALVTSLGNLMVMVSFKIDKQLQTISNYFLFSLAVADIAIGV
ISIPMFTYYTAIQKWDLGYTMCQFWLCIDYLMSNASVLNLLLISFDRYFSVTRPLSYRPR
RTTKKALTMIACTYIISLILWPPWIISWPYIEPGTCVVLTNPYVTVGTAVAAFYLPVTIM
CILYTRVYWETQKRQKEFGKLQKNERKQESKAAKTLSAILCAFIATWTPYNLIVCWEAFF
PVPNVLWTFSYFLCYINSTINPLCYALCNARFRHTYMRILRCKF
>Protost_ecdy_Dmel_tr_A0A0B4KFU6_A0A0B4KFU6_DROME_G_PROTEIN_RECEP_F1_2_domain
MEEDPFDANNYWALLALVLVLGTAAGNILVCLAIAWERRLQNVTNYFLMSLAITDLMVAV
LVMPLGILTLVKGYFPLGSEHCLTWICLDVLFCTASIMHLCTISVDRYLSLRYPMRFGRN
KTRRRVTLKIVFVWLLSIAMSLP-LLMYSKNHNGTCQI-PDPVYKLVGSIVCFYIPLGVM
LLTYCLTVRLLARQARRLKSSSRRIIRLEQKATKVLGVVFFTFVILWSPFFVLNLLPTVC
AISHWVFDVVTWLGYASSMVNPIFYTIFNKVFRQAFKKVLLCRY
>Protost_ecdy_Dmel_tr_A0A0B4KHD0_A0A0B4KHD0_DROME_G_PROTEIN_RECEP_F1_2_domain
MDYSTLTHIVIASIIVTILMIIIVVGNMLVIIAIATEKSLKNIQNWFIASLAVADFFLGL
IIMPFSLANELMGYWIFGSWWCDIHSAMDVLLCTASIMNLCLISLDRYWSITKAVDYLKS
RTPARAAVMITAVWIMSALICIPPLLGWKVKMLPKCELSEDIGYVLYSALGSFYIPSCIM
VFVYIRIYFAAKARARRIKKHRRIARKKEKRATLILGLIMGSFIACWLPFFFLYILVPAC
SIPESAFAVAFWLGYMNSALNPAIYTIFNKDFRRAFRRILFCRC
>Protost_ecdy_Dmel_sp_O01668_OPS6_DROME_Opsin_Rh6_OS_Drosophila_melanogaster_
MASLEPMWFGIIGFVIAILGTMSLAGNFIVMYIFTSSKGLRTPSNMFVVNLAFSDFMMMF
TMFPPVVLNGFYGTWIMGPFLCELYGMFGSLFGCVSIWSMTLIAYDRYCVIVKGMARK-P
LTATAAVLRLMVVWTICGAWALMPLFGWNRYVMTACGTWWNRSYIIVYSLWVYLTPLLTI
IFSYWHIMKAVAAHEKAMREQADKSKAIEIKLAKVALTTISLWFFAWTPYTIINYAGIFE
SLSPLSTICGSVFAKANAVCNPIVYGLSHPKYKQVLREKMPCGK
>Protost_ecdy_Dmel_sp_P04950_OPS3_DROME_Opsin_Rh3_OS_Drosophila_melanogaster_
MESGPESMNYLLGTLYIFFTLMSMLGNGLVIWVFSAAKSLRTPSNILVINLAFCDFMMMV
-KTPIFIYNSFHQGYALGHLGCQIFGIIGSYTGIAAGATNAFIAYDRFNVITRPMEGK--
MTHGKAIAMIIFIYMYATPWVVACYTTWGRFVLTSCTFFDTRLFVACIFFFSFVCPTTMI
TYYYSQIVGHVFSHEKALRDQAKNKETAEIRIAKAAITICFLFFCSWTPYGVMSLIGAFG
DLTPGATMIPACACKMVACIDPFVYAISHPRYRMELQKRCPWLA
>Protost_ecdy_Dmel_sp_P06002_OPS1_DROME_Opsin_Rh1_OS_Drosophila_melanogaster_
MESFDPIWAKILTAYMIMIGMISWCGNGVVIYIFATTKSLRTPANLLVINLAISDFGIMI
TNTPMMGINLYFETWVLGPMMCDIYAGLGSAFGCSSIWSMCMISLDRYQVIVKGMAGR-P
MTIPLALGKIAYIWFMSSIWCLAPAFGWSRYVLTSCGIWNPRSYLIFYSIFVYYIPLFLI
CYSYWFIIAAVSAHEKAMREQADAEKSAEGKLAKVALVTITLWFMAWTPYLVINCMGLFK
FLTPLNTIWGACFAKSAACYNPIVYGISHPKYRLALKEKCPCKV
>Protost_ecdy_Dmel_sp_P08099_OPS2_DROME_Opsin_Rh2_OS_Drosophila_melanogaster_
MERSDPMMSKILGLFTLAIMIISCCGNGVVVYIFGGTKSLRTPANLLVLNLAFSDFCMMA
SQSPVMIINFYYETWVLGPLWCDIYAGCGSLFGCVSIWSMCMIAFDRYNVIVKGINGT-P
MTIKTSIMKILFIWMMAVFWTVMPLIGWSAYVLTACSIWNPRSYLITYSLFVYYTPLFLI
CYSYWFIIAAVAAHEKAMREQADCDKSAEGKLAKVALTTISLWFMAWTPYLVICYFGLFK
ILTPLTTIWGATFAKTSAVYNPIVYGISHPKYRIVLKEKCPCNT
>Protost_ecdy_Dmel_sp_P08255_OPS4_DROME_Opsin_Rh4_OS_Drosophila_melanogaster_
MEPLPASMHYMLGVFYIFLFCASTVGNGMVIWIFSTSKSLRTPSNMFVLNLAVFDLIMCL
-KAPIFIYNSFHRGFALGNTWCQIFASIGSYSGIGAGMTNAAIGYDRYNVITKPMNRN--
MTFTKAVIMNIIIWLYCTPWVVLPLTQWDRFVLTSCSFFDTRLFVGTIFFFSFVCPTLMI
LYYYSQIVGHVFSHEKALREQAKSKETAEIRIAKAAITICFLFFVSWTPYGVMSLIGAFG
DLTPGATMIPACTCKLVACIDPFVYAISHPRYRLELQKRCPWLG
>Protost_ecdy_Dmel_sp_P16395_ACM1_DROME_Muscarinic_acetylcholine_receptor_DM1
MEPVSLASMVVMGFVAAILSTVTVAGNVMVMISFKIDKQLQTISNYFLFSLAIADFAIGA
ISMPLFAVTTILGYWPLGPIVCDTWLALDYLASNASVLNLLIISFDRYFSVTRPLTYRAK
RTTNRAAVMIGAAWGISLLLWPPWIYSWPYIEKDECYIITNQYITFGTALAAFYFPVTIM
CFLYWRIWRETKKRQKDLPNLQSQEKRQESKAAKTLSAILLSFIITWTPYNILVLIKPLC
SIPTELWDFFYALCYINSTINPMCYALCNATFRRTYVRILTCKW
>Protost_ecdy_Dmel_sp_P20905_5HT1R_DROME_5_hydroxytryptamine_receptor_1_OS_Dr
MALSPPLTSIFVSIVLLIVILGTVVGNVLVCIAVCMVRKLRRPCNYLLVSLALSDLCVAL
LVMPMALLYEVLEKWNFGPLLCDIWVSFDVLCCTASILNLCAISVDRYLAITKPLEYGVK
RTPRRMMLCVGIVWLAAACISLPPLLG-NEHEQPICTVCQNFAYQIYATLGSFYIPLSVM
LFVYYQIFRAARRIVLEEKRAQRFQLAKEKKASTTLGIIMSAFTVCWLPFFILALIRPF-
EVPASLSSLFLWLGYANSLLNPIIYATLNRDFRKPFQEILYFRC
>Protost_ecdy_Dmel_sp_P22270_OAR_DROME_Tyramine_octopamine_receptor_OS_Drosop
MPSAPEWEALLTALVLSVIIVLTIIGNILVILSVFTYKPLRIVQNFFIVSLAVADLTVAL
LVLPFNVAYSILGRWEFGIHLCKLWLTCDVLCCTSSILNLCAIALDRYWAITDPINYAQK
RTVGRVLLLISGVWLLSLLISSPPLIGWNDWPATPCELTSQRGYVIYSSLGSFFIPLAIM
TIVYIEIFVATRRRLRERARANKISLSKERRAARTLGIIMGVFVICWLPFFLMYVILPFC
QCPNKFKNFITWLGYINSGLNPVIYTIFNLDYRRAFKRLLGL--
>Protost_ecdy_Dmel_sp_P28285_5HT2A_DROME_5_hydroxytryptamine_receptor_2A_OS_D
MAVTQLLRMAVTSVLLGLMILVTIIGNVFVIAAIILERNLQNVANYLVASLAVADLFVAC
LVMPLGAVYEISQGWILGPELCDIWTSCDVLCCTASILHLVAIAVDRYWAVTN-IDYIHS
RTSNRVFMMIFCVWTAAVIVSLAPQFGWKDPDQQKCMVSQDVSYQVFATCCTFYVPLLVI
LALYWKIYQTARKRIHRRRPRPTLEAKRERKAAKTLAIITGAFVVCWLPFFVMALTMPLC
AISDSVASLFLWLGYFNSTLNPVIYTIFSPEFRQAFKRILFGGH
>Protost_ecdy_Dmel_sp_P28286_5HT2B_DROME_5_hydroxytryptamine_receptor_2B_OS_D
MLKTLLVKMIAMAVVLGLMILVTIIGNVFVIAAIILERNLQNVANYLVASLAVADLFVAC
LVMPLGAVYEISNGWILGPELCDIWTSCDVLCCTASILHLVAIAADRYWTVTN-IDYNNL
RTPRRVFLMIFCVWFAALIVSLAPQFGWKDPDEQHCMVSQDVGYQIFATCCTFYVPLLVI
LFLYWKIYIIARKRIQRRAQKSLLEAKRERKAAQTLAIITGAFVICWLPFFVMALTMSLC
KIHTAVASLFLWLGYFNSTLNPVIYTIFNPEFRRAFKRILFGRK
>Protost_ecdy_Dmel_sp_P41596_DOPR1_DROME_Dopamine_receptor_1_OS_Drosophila_me
MTNASLVSIVVVGIFLSVLIFLSVAGNILVCLAIYTERSLRRIGNLFLASLAIADLFVAS
LVMTFAGVNDLLGYWIFGAQFCDTWVAFDVMCSTASILNLCAISMDRYIHIKDPLRYGRW
VTRRVAVITIAAIWLLAAFVSFVPILGIHRPDYPTCALDLTPTYAVVSSCISFYFPCVVM
IGIYCRLYCYAQKHVKSIKAVTRSSHVSDHKAAVTVGVIMGVFLICWVPFFCVNITAAFC
KIGGQTFKILTWLGYSNSAFNPIIYSIFNKEFRDAFKRILTCAQ
>Protost_ecdy_Dmel_sp_P91657_OPS5_DROME_Opsin_Rh5_OS_Drosophila_melanogaster_
MHINPIYYHAGFYIAFIVLMLSSIFGNGLVIWIFSTSKSLRTPSNLLILNLAIFDLFMCT
-NMPHYLINATVGYIVGGDLGCDIYALNGGISGMGASITNAFIAFDRYKTISNPIDGR--
LSYGQIVLLILFTWLWATPFSVLPLFQWGRYQLTTCSFDENRLFVRTIFVWSYVIPMTMI
LVSYYKLFTHVRVHEKMLAEQAADNMSVELRIAKAALIIYMLFILAWTPYSVVALIGCFG
EITPFVSMLPCLACKSVSCLDPWVYATSHPKYRLELERRLP-RE
>Protost_ecdy_Dmel_sp_Q24563_DOPR2_DROME_Dopamine_receptor_2_OS_Drosophila_me
MVDDTSATRVGLLAFLFLFSFATVFGNSLVILAVIRERYLHTATNYFITSLAVADCLVGL
VVMPFSALYEVLNTWFFGTDWCDIWRSLDVLFSTASILNLCVISLDRYWAITDPFSYPMR
MTVKRAAGLIAAVWICSSAISFPAIVWWRAARAYKCTFTEHLGYLVFSSTISFYLPLLVM
VFTYCRIYRAAVIQTRSLKIGTLAKFAKEKKAAKTLGIVMGVFIICWLPFFVVNLLSGFC
IIEEIVSAIVTWLGWINSCMNPVIYACWSRDFRRAFVRLLCCRK
>Protost_ecdy_Dmel_sp_Q4LBB6_OCTB3_DROME_Octopamine_receptor_beta_3R_OS_Droso
MSGVDLSLLLLKGFIFSSIILAAVLGNALVIISVQRNRKLRVITNYFVVSLAMADMLVAL
CAMTFNASVELSGKWMFGPFMCNVYNSLDVYFSTASILHLCCISVDRYYAIVRPLEYPLN
MTHKTVCFMLANVWILPALISFTPILGWYTTEPDQCSFVVNKAYALISSSVSFWIPGIVM
LVMYWRIFKEAIRQRKALSRTSRKSVKAEHKAARTLGIIMGVFLLCWLPFFLWYVITSLC
GCPDVLVVVLFWIGYFNSTLNPLIYAYFNRDFREAFRNTLECVL
>Protost_ecdy_Dmel_sp_Q4LBB9_OCTB2_DROME_Octopamine_receptor_beta_2R_OS_Droso
MLLCDNIVWVFKAFVMLLIIIAAICGNLLVIISVMRVRKLRVITNYFVVSLAMADIMVAI
MAMTFNFSVQVTGRWNFSPFLCDLWNSLDVYFSTASILHLCCISVDRYYAIVKPLKYPIS
MTKRVVGIMLLNTWISPALLSFLPIIGWYTTPPTQCSFVVNKYYAVISSSISFWIPCTIM
IFTYLAIFREANRQEKQLMMRHLIKMKREHKAARTLGIIMGTFILCWLPFFLWYTLSMTC
EVPDIVVSILFWIGYFNSTLNPLIYAYFNRDFREAFRNTLLCLF
>Protost_ecdy_Dmel_sp_Q7JQF1_OAMB_DROME_Octopamine_receptor_Oamb_OS_Drosophil
----TEPANLISLAVLEFINVLVIGGNCLVIAAVFCSNKLRSVTNFFIVNLAVADLLVGL
AVLPFSATWEVFKVWIFGDLWCRIWLAVDVWMCTASILNLCAISLDRYVAVTRPVTYPSI
MSTKKAKSLIAGIWVLSFFICFPPLVGWKDQKPWKCELTNDRGYVLYSALGSFYIPMFVM
LFFYWRIYRAAVRTTRAINQGFVKRFRMETKAAKTLAIIVGMFIFCWCPFFTMYIIRPFC
QVDPLLFSVLFWLGYCNSAVNPMIYALFSKDFRFAFKRIICCSR
>Protost_ecdy_Dmel_tr_Q8IPN2_Q8IPN2_DROME_G_PROTEIN_RECEP_F1_2_domain_contain
MQSYSTAEAVFLFLFVVFFIFAGGLGNILVCLAVALDRKLQNVTNYFLFSLAIADLLVSL
FVMPMGAIPAFLGYWPLGFTWCNIYVTCDVLACSSSILHMCFISLGRYMGIRNPLGSRHR
STKRLTGIKIAIVWVMAMMVSSSIVLGLVNEKPNICVI-NNRAFFVFGSLVAFYIPMLMM
VTTYALTIPLLRKKARRLRSQQANAVATEQKATKVLGLVFFTFVLCWSPFFILNIIFAAC
PVPEHVVNTCLWLGYVSSTINPIIYTIFNRTFRAAFIRLLKCNC
>Protost_ecdy_Dmel_sp_Q8IS44_DRD2L_DROME_Dopamine_D2_like_receptor_OS_Drosoph
MAAQTIAQRVYWALILILFPILTLFGNILVILSVCRERSLQTVTNYFIVSLAIADLLVAV
VVMPFAVYFLVNGAWALPDVVCDFYIAMDVICSTSSIFNLVAISIDRYIAVTQPIKYAKH
KNSRRVCLTILLVWAISAAIGSPIVLGLNNTPPDVCAFY-NADFILYSSLSSFYIPCIIM
VFLYWNIFKALRSRARKQRAARKSSAKKERKATKTLAIVLGVFLFCWLPFFSCNIMDAMC
APGLTAYMMTTWLGYINSFVNPVIYTIFNPEFRKAFKKIMHM--
>Protost_ecdy_Dmel_tr_Q9VAA2_Q9VAA2_DROME_G_PROTEIN_RECEP_F1_2_domain_contain
MSAFSSELNIPYTVFEVLVAIVSIIGNVLVIIVFRRERKLRRRTNYYIVSLAMADLLVGA
LGIPFAILASMG--LPRNLHACLFTVSLLVVLCTISIFCLVAVSVDRYWAILYPMAYSRN
VRTRTAIFIISMCWVAGTIVGFLPLFGWHA-DNQECLFVMDYNYLVFLYFATIITPALLM
LAFYTHIYRVIIKQVRQIVTMNGAARKRDVKATQNLSIIVLFFMICWIPLYTINCIKAFC
PVHPKLTLFCIILSHLNSAVNPVLYAYHLKDFRAALKNLLLCRE
>Protost_ecdy_Dmel_sp_Q9VCZ3_OCTB1_DROME_Octopamine_receptor_beta_1R_OS_Droso
MSATHLALVFVKCFIIGFIILAAILGNMLVIVSVMRHRKLRIITNYFVVSLAVADMLVAL
CAMTFNASVMISGKWMFGSVMCDMWNSFDVYFSTASIMHLCCISVDRYYAIVQPLDYPLI
MTQRRVFIMLLMVWLSPALLSFLPISGWYTTTPHICEFKVNKAYAIVSSSMSFWIPGIVM
LSMYYRIYQEADRQERLVYRSKISTMRRERKAARTLGIIMSAFLICWLPFFLWYIVSSLC
DTPRLLVGILFWIGYFNSALNPIIYAYFNRDFRAAFKKTLKCRR
>Protost_ecdy_Dmel_tr_Q9VEG1_Q9VEG1_DROME_G_PROTEIN_RECEP_F1_2_domain_contain
MAVNSAAQGIILIAVFATFIVVTVIGNTLVILAILTTRRLRTITNCFVMSLAVADLLVGI
FVMPPAVAVHLIGSWQLGWVLCDIWISLDVLLCTASILSLCAISVDRYLAVTRPLTYSRK
RRSKRALIMILIVWLLALAITCPPMLGWYEPGLRECRYNQNEGYVIFSAMGSFFIPMAVM
IYVYARISCVIASRSKRVESQEITSLKKENKTTQTLSIVVGGFIACWLPFFINYLITPFL
AASQMLAKALTWLGWFNSAINPFIYAFYSVDFRAAFWRLT-CKR
>Protost_ecdy_Dmel_tr_Q9VEG2_Q9VEG2_DROME_G_PROTEIN_RECEP_F1_2_domain_contain
MAALSMAPKSLAVAVFLVIILVTVVGNTLVILAVLTTRRLRTVTNCFVMNLAITDWLVGT
CVMPPSVVLYITGTWRFGWILCDIWISLDILLCSGSILSLCAISLDRYLAVTQPLTYSKK
RRSKRALLMILVVWITALSITCPPYLGWYEVGFVDCRYNQNKGYVVFSAMGSFFIPLTVM
LYVYVKIGYVLTSRRQRIRASEVSTTKRDSKTAKTLTIVMGGLIACWLPFFVYYLLIPFL
PVLEDLMFGFTWIGWVNCAINPFIYAFYNPDFRTAFWRLTCCKQ
>Protost_ecdy_Dmel_tr_Q9VHW1_Q9VHW1_DROME_G_PROTEIN_RECEP_F1_2_domain_contain
GEEEALWQTILIAICLAICIILTVGGNILVLLAFIVDRNIRQPSNYFIASLAATDMLIGT
VSMPFYTIYVLKGYWDLGPMLCDLWLSVDYTVCLVSQYTVLLITIDRYCSVKIAAKYRSW
RTRTRVIYMVTITWIIPALLFFISIFGWEHFTGQ-CAVLKDPIFNTALIIGYYWTTLIVL
FVLYAGIYKTAYDMQKRSAKQRSKSENRARKAFRTISFILGCFVACWTPYHVLALVEGFC
RINEHLYMFSYFLCYANSPMNPFCYALANQQFKKTFTRILKGDL
>Protost_ecdy_Dmel_tr_Q9VTU7_Q9VTU7_DROME_G_PROTEIN_RECEP_F1_2_domain_contain
MTTLKSSTFLIMAALYCLISVVGCVGNAFVIFMFANRKSLRTPANILVMNLAICDFLMLI
-KCPIAIYNNIKEGPALGDIACRLYGFVGGLSGTCAIGTLTAIALDRYNVVVHPLQPLRR
CSRLRSYLIILLIWCYSFLFAVMPALGLSVYVLTTCSFMPARIFMALFFVAAYCIPLTSI
VYSYFYILKVVFTASR-IQ--SKDKAKTEQKLAFIVAAIIGLWFLAWSPYAIVAMMGVFG
LITPLGSMIPALFCKTAACVDPYLYAATHPRFRVEVRMLFY-RG
>Protost_ecdy_Dmel_tr_Q9VZD1_Q9VZD1_DROME_G_PROTEIN_RECEP_F1_2_domain_contain
MQEMSKVEALTKAVLISILGVAIVLSNLLIIATYANFKGPTEVINYYLLSLAIADLLCGL
LVVPFSVYPALTGEWMYGDIVCRFTGYLEVTLWAVSVYTFMWISVDRYLAVRKPLRYETV
QTKTRCQCWMVFTWISAALLCCPPILGYSMPITHICMLGNMAAYSATLAILVLG-PLISI
VHNYGYIFVMMRK--RSIHD-KATALA-ENPSHMMSFALVFAFWVSWLPWILLRLYEVVT
GISTLINFAVVWIGILNSFWKILIMTSMSPQFRIALR-VFLCKT
>Protost_ecdy_Dmel_tr_Q9W3V5_Q9W3V5_DROME_G_PROTEIN_RECEP_F1_2_domain_contain
MAFTATSAHLLWLAINAFLFVLILGGNILTIVAVRTCRHLRSVSNLFILSLAVSDFCVGL
-ALPYHLVFYMGSD--IGRGPCLLRFFLLICACCVSMLTLISIAVDRYIAVVYALHYRRY
MTRRVAYSIIIFNWCLGALVALLPVF-WNRW-AQACEFVLAPGYIAGVITPGFVIIWICM
FLVYWRIMREASKQALRLRQSVNLLLHPDWKSVQIVVFIMGCFTLCWLPYFCVAIAQLFS
ISSSMIYKTTFSLAIANSALNPIIYSWKNSGFRRAFVQTLCCRT
>OctVul6B000213P1_2149_1867
MVESPDAVYYSVGIFIGVVGIIGIFGNGVVIYLFSKTKSLQTPANMFIINLAMSDLSFSA
IGFPLKTISAFMKKWIFGKVACQLYGLLGGIFGFMSINTMAMISIDRYNVIGRPMAASKK
MSHRRAFLMIIFVWIWSIVWAVGPVFNWGAYVLTSCSFSNTRSFILCMYFMGFMLPVVII
AFCYFNIVMSVSNHEKEMAAMAQAGQSAEMKLAKISMVIITQFMLSWSPYAVIALLAQFG
PVTPYAAELPVLFAKASAIHNPIVYSVSHPKFREAIQNTFPCQF
>OctVul6B001528P1_2153_1871
MLLNNTTKTIIIGLLLSIMILVSVVGNSLVCVAVFKVKQMRKIGNFYLVSLAIADLLVSL
LVMTFALANDIMGEWVFGRPFCNVWISLDVMCSTASILNLCAISLDRYIHIRDPLHYENW
MTKKRTAIIISVVWVCSFLISFLPILGWHSPDRTGCDLDINPIYAVISSTISFIIPCIVM
LSIYCKLYSTAQQHVRNIRRTYYDGSLSDHKAAITLGIIMGVFLLCWTPFFVVNLTSAAC
KIPPLAFKILTWLGYANSSLNPIIYSIFNTDFREAFRRVILPNS
>OctVul6B002279P1_2159_1877
------------------------------------------------------------
--MPLALLYELTKEWRLGDELCDAWTSLDVMLCTASILNLCIISVDRYCVITRPLTYAIK
RTPKRIAWLITLVWLLSALISIPPLIGWKTVRPLECGYSQELGYQIYATVGAFYLPCTIM
IIVYYRIWKVSDRISRA-TKSHKMTCSKETKATKTLGVIMGGFIACWLPFFILALVNPVC
NVHPVVSSIFLWLGYFNSFMNPLIYARFNQEFRRPFREIL-CRC
>OctVul6B003397P1_2162_1880
MEYH----LLLVVLYQCTIALSAVIGNVLIILAVWKYRRLRTVTNCFVVSLASADLLVSI
LVLPLNITVEVTGQWLFSGLLCDLWVSCDVLLCTASILNLCCISLDRYFAITKPLLYSTR
RSKRLAIFMVGVAWGLAAIITCPPILGWKEEGANGCALTRDPGYIIYSASGSFFIPLFVM
LFVYARIYHVARKREKRLRPYRRSFYMKERKTAKTLAIVVGCFIICWLPFFLVYVIDVFC
TITPTLFSIITWLGYFNSTLNPLIYAMYNTTFRTAFWNLTICGK
>OctVul6B003527P1_2163_1881
MEMESLAEIILISFILVVLSSTTIAGNIFVVVAFKIEKKLRTVSSYFLLSLAVADFSVGL
ISMPFYSLYVLYGSWPFGSVLCDCWLALDYTMSNASVANLLIISFDRYFSVTRPLTYRAK
RTPKRAAIMIGCAWVISILLWSPWIFSWPYIESKDCYILTNSFITVITALLAFYLPVSIM
IYLYYKIWRATENRQKGLVNLSKKMRCQDKKAAKTLTAILLVFIITWTPYNIFAVLQVFC
EINNTVYAIGYWLCYLNSTINPFCYALCNVNFRTAFMRIICCRR
>OctVul6B007707P1_2172_1890
MENVSLPIKIIICVVLSIIIMVTIAGNVFVIAAILLEKSLRGVSNYLIMSLAVTDLMVAI
LVMPISVVHEVTPDWNFGGAICDMWISFDVLCCTASILHLVAIAFDRYWAVSN-IDYIRR
RCAKLIGFMVVAVWVVAVSISIPPLFGWKDDNTKRCLISQDLGYTIFSTLGAFYFPLILM
LVLNIKIYVAARTRIRKKRRS-KIEMKRERKAARVIAIITGGFMACWLPFFMVALIGPFC
KFPPVLMSLFLWLGYLNSLLNPIIYTIFNPSFRTAFKKLIYGKY
>OctVul6B007708P1_2173_1891
------------------------------------------------MSLAVTDLMVAI
LVMPISVVHEVTPDWNFGGAICDMWISFDVLCCTASILHLVAIAFDRYWAVSN-IDYIRR
RCAKLIGFMVVAVWVVAVSISIPPLFGWKDDNTKRCLISQDLGYTIFSTLGAFYFPLILM
LVLNIKIYVAARTRIRKKRRS-QIFYRKERLV----------------------------
---------------LHNDPSNFMTRIYSPSYGI----------
>OctVul6B014148P1_2185_1903
------VSMRWGMLSLVFVIICAASGNLLVCMAVCWERRLQNMTNYFLMSLAIADFLVSI
LVMPLGMIVEIYGFFPMNPHVCLFWITTDVLMCTASIWHMSTMSMDRFFTLKYPMRYGRN
KTKHMVCVKILFVWFVSIAISCPMINGLLDTRNGSCLPTL-PTFVIYGSVFAFYIPLLIM
IVTYALTIQILWDNQNLMKSI-NKTASNEKKALKVLGIIFAVFVVLWTPFFIVNILSATC
-ITPEMMSIFLWMGYIASLANPLIYTMFNTAFRRAFVKILTCKY
>OctVul6B014336P1_2187_1905
MSVESVEHAISTSIILGLLILATIIGNVFVIAAVLLEKNLHNVGNYLIISLAVADLMVAS
LVMPLSAVSEISKIWFLQKEVCDMWTSFDVLCCTASILHLVAIAMDRYWAVTN-IEYIRN
RTQKRIITMIVLVWTVAMFISIPPLFGWKEMQPERCIISQDLGYTVFSTVGAFYLPMFIM
MFIYLRIFMVARSRIRKEKFGKKLEIKRERKAARTLAIVTGAFIVCWLPFFIIALVRPFF
MVPEVVMSIVLWLGYMNSLLNPVIYTIFSPDFRNAFQKILFGKY
>OctVul6B019872P1_2198_1916
MLAIPREYHTIIGVITSFSLILSIGANCLVFLVICKYKRLHTSPNIILASLAFSDTIMSS
IDMCFVSVSSFSGRWVFGVVGCKAYGFIVSVVSILSICCLTLIAIDRYIVIVKGWMNYGS
SRKKSAYVSILIAWLYTLAWCICPLFGWGDYIGSSCTFPQNRSYMLCLNIFVFFLPIVII
LICYTNIIIAMYKHKKDMQNIAGNKMSVELKTVRSLAAAIILFCAGWMPYSVLSLIAQFG
NITRASTGYPGIAAKCITCANPFFYALSNPIFFKRLKIFVSC--
>OctVul6B020802P1_2202_1920
MELDGITSAIMKGTILGSICLVTIFGNVLVLLAVFVNSHLRSTTNYFIVNLAIADVLLGT
LVLPFSASIEIIDYWAFGQTFCNIWAATDVLCCTASILSLCVISIDRYIGVTKPLQHSSI
MTEKRAVYIIIAVWFLSVIISVAPLIGWKDPPPFVCTVTKQLGYVIFSVSGSFYIPLLII
IIVYFRIYKEAEKQYRFLSTGIAAKFRRERKAAKTLGIVVGVFILCWFPFFFVLPLGALC
EIPQLMFKIIFWLGYCNSTMNPIIYACSSKEFKRAFKRILHCQF
>OctVul6B020894P1_2203_1921
MQ-----LFIFRSIAMVAIMVCAVFGNFLVIISVYKFYRLRVLTNYFIVSLAFADLLVAL
MVMPFSASIEIMGQWFFGRTMCDIFNANDVLFSTASILHLCCISMDRYIAIMYPLKYDSH
MTRVRVLVMLVITWVSSVCISYIPVSQLYTTKTNTCPFVVNTQYAVMSSFVSFWIPGAIM
VCLYVKIYLEARRQEHAIQSTVRKRIKREHKAAKTLGIIMGAFLACFMPFFSWYVITNIC
QYPPVLSSTLFWIGYFNSCLNPIIYAYFNRDFRNAFIKLLKCRC
>OctVul6B021550P1_2204_1922
MEFHSLNTTLWWALAPAPFVIFGITGNLLVCLAIAKERRLQTVTNYFLFSLAVTDLLVSL
IVMPFSILHEFRGYWSLSLGLCNFYVTSDVMMCTASIMHLCTISVDRYIGIRYPLKTRNK
-SKVTVAVKLLIVWSLSLVVSSPIVLGIVDEHERRCLV-NNDYFIIYGSIIAFFIPLVIM
VVTNVLTMQLLNEQARRIRQSKENAVQTERKATKVLAVVFTIFVVSWAPFFTTNVMTVLC
KVDQFLFVAFVWLGYISSTLNPIIYTIFNRTFKATFIKLMVCDY
>OctVul6B021652P1_2205_1923
MNSSSFVVFLAVAIILGFIIVLTIFGNFMVLLALYKYKGLRTLSNCLIGNLAISDFLLSV
TVLPISASYDVLGYWVFGNITCMLWLCIDVLYCTASIWGLCTIAVDRYTATVYPIWYQTQ
DTSKRAIFYIITVWLFSIVISIAPFIGWRHMLAHDCILFMTQSFVLYSAFGSFIIPMFLM
FFIYVRIFMELRKRSKRIQTQSRRFEQREQRATKRMALIMAIFCLCWMPFTFMYVIRSFC
SINPHLQSFIIWLGYVNSTLNPLLYTIFNEDFRKAFIHIILCRK
>OctVul6B021689P1_2206_1924
MLNHYELKHPSIGILLSVFSLITIVGNILVIVAVTREIYLRTVTNYFIVSLAVADLMVGG
IVMPFSISHEMTNVWLYGPIWCDLWHSFDVLASTASIMNLCVISLDRYWAINDPISYPIR
MSSSKVSLLITGVWLCSATISFPAIAWWRAVTSNQCIFTEDTGYLIFSSCVSFYCPLIIM
LFVYYKIYKAAVAQTRSIKMGCLSKIAKEQKAAKTLGIVVGVFILCWLPFFITNLLLALC
KVPEVLFPVFTWFGYINSGMNPIIYALSMRDFRRAFSKIIFCKY
>OctVul6B028467P1_2222_1939
MDFYEEAALKYWKLILAVFPLLTVFGNVLVVMSVYRERSLKCATNYFICSLALADLLVAV
TVMPGAVYYEVVERWTLSDQLCDAWVASDVMYCTASILNLTAISVDRFIAVTQPIKYSKH
KNSKRVYIMIMLVWLISIAIAAPIALGVNYSDQFVCAFF-NSDFLIYSSMGSFYIPSIVM
IFLYWRIYRVLMLRSRKVRERKKNAMRKEKKATKTLAIVLGVFLFCWWPFFTINIINAIC
ALDPILFGVFTWLGYINSFINPVIYTIFNPDFRKSFRKILTCHA
>OctVul6B029449P1_2224_1941
MATDSQSS---KS-LLLCIVPAGLIGNLLTVMALY-EPEVKTASS----STSLVDKQNS-
-TIPL----LITNKFAFGEILC-------------SIPHLAAESAESIKLL--PMTYTNL
IT---VQ--NSPVWKRSLVYASSPILA-SSYSTSQCI--SQPS--VMMTATTTTTPITIL
TMAMEEIPKVNKKHAQQLQQQQSKSENRARKALRTITFILGAFVLCWTPYHLMVAIIGMG
GVSVTLYKITYWLCYLNSPINPFCYAFANVQFKRTFLRILR-RT
>OctVul6B029508P1_2225_1942
MENVTARESYVVGGYFIITGLIGVFGNGIVLSMFSIYKALRTPTNTLFINLAVNDIGMCL
CLFPIAGISSFKRVWIFGTTGCQWYGFTGMLFGLANIGFLTAISVDRYLITCKYYIYC-H
LKHFHYHLIAACVWISAAVWAFFPLSGWGRYAGIACAVHSMTTYITTIFVVCFLIPLLII
SVCYARVCLFIRKLGHGTQE--NPEWTNQKDVTKMCAIAIICFIIAWMPYAVICLWSIYG
HIPNSVQILPSLFAKSSASYNPLIYVALNRRFRLAIVKMFRCNN
>OctVul6B030178P1_2226_1943
MDSTNLPVTVILSIVSIILMVCIIVGNFLVITVILRHKGMRTRTNLFLLNLAIADLLVGM
LMAPFTLITIISGRWIFGERFCNVNGFMNALCYITSCHTLMYISVHKYFSITRPF---RF
ITISRIFIMVIAAWTWAIFCATMTITGLTSVCTSQCGPKESYIHHTIIQVTVILIPLSVM
GFTYISMYREIRAHTKRLQQNTDTILAQQKKVIFTLFIVLACFILCWMPYHIYSMYVSLN
KFNTIMNPIVYLFAYLNSACNPIIYALRSEAFRKGYQEIL-CKK
>OctVul6B030178P2_2227_1944
MDSTNLPVTVILSIVSIILMVCIIVGNFLVITVILRHKGMRTRTNLFLLNLAIADLLVGM
LMAPFTLITIISGRWIFGERFCNVNGFMNALCYITSCHTLMYISVHKYFSITRPF---RF
ITISRIFIMVIAAWTWAIFCATMTITGLTSVCTSQCGPKESYIHHTIIQVTVILIPLSVM
GFTYISMYREIRAHTKRLQQNTDTILAQQKKVIFTLFIVLACFILCWMPYHIYSMYVSLN
KFNTIMNPIVYLFAYLNSACNPIIYALRSEAFRKGYQEIL-CKK
>Bilateria_Pdumerilii_APC23842_1_alpha-1_adrenergic_receptor__Platynereis_dum
MALYGLIGMTLSGVTLGTIVLMTVCGNVLVLLAVFVNSHLRSTTNFFIVNLAIADLLLGT
LVLPFSASLEIVNYWAFGQLFCDIWAAVDVLCCTASIMSLCVISIDRYIGVTRPLQHSTI
VSEKRAFYTIISVWLLSSAISVAPLLGWKDPPPRVCEVTKQLGYVLFSVAGSFYIPLAII
LIVYFRVYREALLQSRCLATGMMAKFKREKKAAKTLGIVVGVFILCWFPFFFILPLEALC
EIPGWLFKIIFWLGYCNSMMNPIIYACSSREFKRAFIRILRCQW
>APC23843_1_alpha-2_adrenergic_receptor__Platynereis_dumerilii__2245_1962
MVFPTGAHIIIASILVTALMIIIVVGNALVVIAIAVDRNLKGLQNWFIASLAVADLLVGL
LIMPLSLTNELLGYWIFGNVLCELWLATDVLLCTASILNLCLISLDRYWSITRAVSYVRT
RTKKRAIIMIATVWILSMIICLPPLVGWKRPQLPLCVLSEDMGYVVYSTLGSFYIPLVVM
VVVYFKIYLAARSRARRLKKAQRIARAKERRATIVLGIIMATFILCWLPFFSSYLITSLS
GPPSLLFAIFFWAGYCNSALNPVIYTIFNRDFGQAFYRLL-CRR
>AKQ63052_1_orphan_G-protein_coupled_receptor_48_Tyramine-1_receptor__Platyne
MNGSPAAEAIMFIISTAACICATIIGNILVIMSVFTYKPLKNVANFFIVSLAVADLAVAI
LVMPFNVANFVIGHWVFGVIFCNMWLTFDILTCTASILNLCAIAMDRYFAIHDPINYAQK
RTSKRVVVSIIVVWGASAVISIPPLIGWNNSSTGICQLTDAKGFVLYSSAGSFYIPLFIM
SFVYINIFIATRRRLRQRAQAARISLSRERRAARTMAVIMAVFVICWLPFFLMYVIFPFC
QTDHRIVNFIVWLGYINSCLNPIIYTIFNIDFRRAFSRLLQGKW
>APC23184_1_tyramine_receptor_2__Platynereis_dumerilii__2247_1964
MIWTPIERLVVVASILCIIDVCAALGNILVVLSVFTNKRLRTITNYYVVSLALADLMVAT
MVMPLSIVVQLTGRWYFGKIICEIWVSFDVMLCTASILNLCCISLDRYFAITKPLEYTTK
RSKRLALAMIAVVWVAAVVITCPPIFGWREEGDMACNLTKDPGYVIYSSLGSFYVPLLVM
VFVYMRIFKVASQREKRLKPFRRTLMIREHKAAKTLAIVVGGFVVCWLPFFLMYIIEPFC
EIDAHMAAFFTWLGYFNSLLNPAIYALYNRDFRHSFWVLTFC--
>APC23183_1_octopamine_receptor_1__Platynereis_dumerilii__2248_1965
MERQNSLDFILPTLTLAVLDVFVIVGNLLVVAAVWTTHKLRTVTNNFIVSLAVADFLVGV
LVLPFSNANEVLRYWIFGPLWCNVWLAVDVWLCTASILNLVAISLDRYLAISRPFRYHDL
MTPKRGKILVALVWVISFLICCPPLIGWKEKHPPSCRLTSEPGYIVYSALGSFYIPMCIM
AFFYWRIYRTATKTTAALKKGMLRRLNKEKKAAKTVGIIVGCFILCWCPFFTIYLIGAFC
ETPNLVFSIFFWLGYCNSALNPFIYGLFSKDFRFAFKRLLSCNC
>APC23841_1_octopamine_receptor_2__Platynereis_dumerilii__2249_1966
MNKMPSWVTALKAVPMTFIMVAAVFGNLLVIISVFRFERLRIIANSFIVSLAFADLVVAV
LVMPFNAIQELAGQWMFGRIMCDIFNANDVLFSTASLVHLCCISMDRYIAIMDPYHYESR
ITKKAVALMLTLTWTVSSLISHIPILGWYTTKTHQCTFIVNKVYAMISSSISFWIPTFIM
VFVYAKIYREARKQEKQIMKLTRKKLKREHKAAKTLGIIMGGFLCCWLPFFTWYVSSMMI
GTPDVVISTLFWVGYFNSALNPIIYAFFNRDFRNAFRRLLRCHR
>Protostome_lophot_Pdum_Contig1266__2250_1967
MEFNQPRVYMVIGVYLTIAGIISTVGNSVVIGVVVKNKELRKQGNILLLNLAICDLGFTF
VGYPLTASSAFAQRWLFGHLGCVIYGFCCTVLALTDINILMALSIYRYIVICKPHIRHIL
HRRTVAAAMVTSCWVYSLLWGVAALVGWNRYTGTSCSIASDLSYTILMIFFCYISHIIVM
TFCYYKIKQRSRNHHKS-AEDAINNIRNEKRLTVMTMVMVGGFILVWSPYAWVAVWKIVV
PVPDWLTTFPTMFAKATPMLNPLIYVSTNRKFRREARGMLRC--
>Protostome_lophot_Pdum_Contig2504__2255_1972
METDPPPRTVLNLIIGIVLTALTFFGQLLVLYIFKITKKLHQPSNYFIVSLALADLCISI
ISIPMWTIYSYLNYFPFSNLVCDIWNSLDYAFCVTSIYTILVISLDRLVSLMWPLHYRVM
RTHRNVIMALAIVWVISIVWYGTFIFT-NQYSAPECVTVSKPSLTFMNVMLCIWSPIIIT
VIVYCRIFCIAMSQSKKVKNESSRRLNKEKKTLFTVGLLLGGFLLCWSPLGVIFLYTAMT
DLSSGWMVFGYWMGYVNSAMNPICYAIGNPIFKEAIIKIF-CKN
>Protostome_lophot_Pdum_Contig3208__2259_1976
MEITSMTHLLVTSIILGTMILATIIGNVFVIAAILLERNLQSVANYLILSLAVADLMVAA
LVMPLAAVNEVSTQWFLGPEVCDLFVSFDVLCCTSSILHLVAIALDRYWAVTQ-VDYVRN
RPARRILVMIALSWVISASISIPPLFGWKDDDTGQCLISQDWGYTVFSTVGAFYLPLFLM
LMIYLKIYQAARSSIRKKKFKKRIEAKRERKAARTLGIITGSFIVCWLPFFVVASIRPFC
SFPVILTGFIGWLGYFNSLLNPLIYTIFNPDFRMAFRKILFGKY
>Protostome_lophot_Pdum_Contig3511__2261_1978
M---TDAWFIAQQTLEIVIAVLSVLGNSLVLYVIKTHPPLQNITNYLIASLAMADLLVGL
LGLPCVVINNF-G-LPYHFYGCLIMSSIIVVCTQISIFSLLAIAIERFLAIRLPIFHRRK
FSRNAAGSIIAIAWVAGALVGFVPVFGWND--DNSCDFVIDMSYMVFNFFGFVLVPLLVI
YATYGYIFYVVHSKLKAAEAAGKSRIRREWQAVIRVLLIVVLFSVCWLPIHIMNSVYVFL
QYGRAI-TLGVLLSHANSFLNPLLYAYTNVRFKEAFLKTLRLGS
>Protostome_lophot_Pdum_Contig3801__2263_1980
MAAATLLRDIALGTILGVLSLLTFVGNAMVLHAVRTDKRLQTVSNMFIVSLAIADLIVGL
IVMPISAIYIFTVEWVFGLVVCQFWIAVDYLASTASILNLFILSLDRYWSVTSPLKYLRK
RTKKRAMLMISVVWFVSSL-WLIPIIGWHYFESNVCDTATNTVLKIITGILNYYLPLGVM
FALYTKIFMEIRKRSKRVSSTSSAALSREIKAAKQLGVIMGAFTICFCPYFVLFMVVAFC
DISAGLMLAVTWVGYLNSTLNPFLYPLCNSNFRRKFRLMLRLGD
>Protostome_lophot_Pdum_Contig3826__2264_1981
MARVPYSTHLAIGITMSIMGFVAITTNTFVMFVFLRFRSLRTPGNLLVVNLAFSDSMLAL
LGFPLYAASSFIGHWSFGKIGCNFYGFSGASFGLMSINTMAAIAVDRYLVIVRPYMSIRR
ISYSQAYIMLGIVWVNAIGWSVPPLVGWSRYIGTTCTFPVTRTYLVSLYVGGFVIPVLLI
VYCYTYIFLRVRQHEKAFARTSEATRRADVKTARTGFLAVIVFCIAWSPYAVMALVGQFG
DLTPIVSAIPGILAKSSTIYNPMIFAVSHPRFRRKLRYLYFCRT
>Protostome_lophot_Pdum_Contig4516__2266_1983
MATTPDIIHWVIGVYIAIVGMIGVIGNFLVIFFFSTTRSLRTPSNLFVINLAISDLGFSA
VGFPLMTISSFMRKWYFGNIACTLYGFLSGIFGFNSIGSLMFISLDRYYVIAKPLEAMRK
ATKKRAFLQIIVIWIWALIWSGPPLIGFGSYIQTSCSFTVNIVFNMGLFGMGFCFPLLII
IVCYVQIIAAVSRQAREMQKTA-RKKQQEIQLAKVAAGTISLFCISWIPYALVAQFGIWG
LVNPITCVVPVLFAKASAMWNPILYALSHPRFRAVLDDKMPCKG
>Protostome_lophot_Pdum_Contig5444__2269_1986
ME--STWQLVILGLVAGGTSLMTILGNLIVILSFVVERAIRQPTNYFILSLAVSDMIIGT
FSMPFYTVYLLTGYWPLGEFLCDLWLSLDYTACLTSIYTVFCITIDRFCSVKIPAKYRSW
RSENKVLVMIAFTWIIPVMVFFTSIFGWQYFVNGMCYVMEDPLFNLFLQIGYFWVTLTVM
CVLYTGIYKVALDLQRKSAKHKSKSENRARKALRTITIILGAFVVCWTPWHICSMIIGFI
GMPPILYDISYWLCYLNSPINPFCYAFANQQFKKTFLRILRFDW
>Protostome_lophot_Pdum_Contig7183__2273_1990
MEGNDDTPRSYWAFILCIFPFFTVFGNCLVCIAVYRERSLQTATNFFIVSLAIADIAVGI
LVMPLAVYVEVNGAWKLGDILCDAWVAFDVMGCTASILNLTAISVDRFIAVTQPIRYAKH
KNSKRVHFMLALAWVISIAISSPIALGMNYTEPELCVF-YNSEFLICSSMGSFYIPTVIM
ILLYWRIFRAIHMRAKKSALKMRASNKREKKATTTLAIVLGVFLFCWLPFFTVNVMTAIC
PLEPALISFFVWLGYINSFLNPVIYTIFNQEFRKAFKKILTCKR
>Protostome_lophot_Pdum_Contig7966__2277_1994
MANAHRHLPV-WFVTFTLLVIIGTLGNLLIIGAVAVSHRLRVKGHAFTVNLAVADIIVSC
YIMPIGLATSRYSHNPFGEGFCGFNAFIIMMTCGVSTQSLMLIALERYFLICQSQRYKRF
FSKPLIAGYIAFTWIYSAIWTCQGWTGWTRYIIWLCLFTFSISYDVCLVLFGMLLPMGIL
CFCYTKIFLLVHKNNKIMKQHRQKRSKKELRLTVTLFVIVLVFSVCWTPASIVLLLSGVW
TMPKSFYTVAVWFAFANSSMNSILYGFMNKNFRDGYKRVLLCKK
>Protostome_lophot_Pdum_Contig8242__2278_1995
MTSDTPEEAGAIVFFLCLLMIMTVAGNLLVILSVILFRQMRTLTNFFVLSLAAADILVAL
LVMPFGAYNIYQNEWHLGDTMCKIATCFDVMLTTASILHLSCLAMDRYYAICNPFFYHER
ITKKTVKLLLVGCWVIPILISWIPINSWNTIGPDACIFLVNMPYALFGSIIAFYGPTIFM
FLVNLKIYNEAKRQAMQIRSLEEKDMRQERKAAKTLSVIMGCFCACWCPFFFFNILDPMV
GIPFTAWQLAVWLGYVNSTINPFLYYFFNRTFRRAFIKVVMCKC
>Protostome_lophot_Pdum_Contig8734__2280_1997
LNISSASEAILLVLLLLLVVVAGITGNVLVCIAVSIEKKLQNVTNYFLVSLAVADLFVSL
VVMPCSIVHELVGYWPFGLVMCDIWQVTDVMMCTSSIMHMCTISLDRYIAIRHPLKVRNK
-SRTVVGIKIATVWVISLAIASPIILSLLNPEGGDCAIF-NQYFLIYGSLAAFFIPLLLM
LIAYSLTIHILHKQAK-LAKKSLNNVKTERKAVKVLGTMFGTFVLCWGPFFSLNFAMGVC
NIEVTLFKVFLWCGYVSSTLNPIIYTVFNKTFKKTFIQLLRCRC
>Protostome_lophot_Pdum_Contig9275__2284_2001
MIWTPIERLVVVASILCIIDVCAALGNILVVLSVFTNKRLRTITNYYVVSLALADLMVAT
MVMPLSIVVQLTGRWYFGKIICEIWVSFDVMLCTASILNLCCISLDRYFAITKPLEYTTK
RSKRLALAMIAVVWVAAVVITCPPIFGWREEGDMACNLTKDPGYVIYSSLGSFYVPLLVM
VFVYMRIFKVASQREKRLKPFRRTLMIREHKAAKTLAIVVGGFVVCWLPFFLMYIIEPFC
EIDAHMAAFFTWLGYFNSLLNPAIYALYNRDFRHSFWVLTFC--
>Protostome_lophot_Pdum_Contig10439__2288_2005
MSHPEQPSYN-WVLCFFTIVVLAMAGNVLVCLAVKFERKLQNMFNYFLVSLALSDMLSAT
LVMPLSIIKAFIDELPVPKLMCVAWYSLDVLFTSSTIIHLCMISIDRYMSLKYPLKYGHA
KKTKHTVMKIVIVWILSFSIAGP-LF-FSMFDVKGCG-PETTTFVLSATISSFYLPLFIM
TIMYILTVKALHAQRKRLEQMSRSSLDKGRRAVQVLGILFAVFVVFYLPFFATYTINATC
TISPQMIMAFEWLAYSGSMVNPIIYHIFNPDFRRAFHKILHCKC
>Protostome_lophot_Pdum_Contig11151__2289_2006
----DMPTTIFLSTLMIIFMAFAIVGNFLVIIVIARHRGMRTRTNMFLCNLAIADFLCAV
LCMPVSLTTMIKGRWIFGSTFCTFNGFLMPLFFVTSIHTLMYISIHKYISITRPF---RV
ITYRRIQVMIGLAWFWAFVTGYVTVHGLNTVRTTQCGPFRTYMHPVHVTLTCYIIPFAII
IICYALMFREIRAHGVRLELHSQAIFIQQRRITFTLFMVLIVFVISWTPYILYSLYVSVL
KAHSVVNAVSYWFGYMNSACNPIIYALRSPAFRDGYMEIL-CRT
>Protostome_lophot_Pdum_Contig11159__2290_2007
MGTSSLPEAVVIGVVLSLICFFSIAGNILVVVAILTDRHLRKTSNYFIISLALADTLVAI
MVMTFAVANDILGYWIFGHQFCSVWISFDIMCSTASILNLCAISLDRYIHIKNPLHYERL
VTPLRTCLCMSLVWLLSALISFLPILGWHRTGHYICLMELNPIYAVVSSLISFYAPCVVM
LLIYLRLFLFARRQVQSIKRTTHQHKVSDHKAAITLGVIMGTFLLCWAPFFTINIISSFC
PVPEVLFSVFTWLGYFNSTLNPVIYSIFNREFRDAFKRVLSCKL
>Protostome_lophot_Pdum_Contig11265__2291_2008
MDGSTVAEVVLISIVVTILAVVTAGGNLMVMISFKMDKQLQTVSNYFLFSLSVADCFIGF
ISMPLYTVYLLMKRWPLGPIICDSWLAVDYTMSNASVANLLLISFDRYFSVTRPLTYRAK
RTPKRAAIMISLAWIISVLMWSPWIFAWPYIEDDECYILTNQYVTVITAIAAFYLPVLIM
CILYFKIYLETEKRNKGLAKLTNQERKQDKKAAKTLSAILLAFVITWTPYNIFTVVQTFC
TIDPTLYAIGYWLCYINSTINPVLYALCNANFRQTYWRILTCRW
>Protostome_lophot_Pdum_Contig12546__2294_2011
MPPESAVGVSIQLATLVLIFVTSFVSNCVVFVVFYRKPSLLNTSNRYVLNLAVSNFLMTL
LVMPFVFTSTLTFDWLLGDLCCQIVGVLTTVLFVACIMTLLLISVDRYYAIIKPLHYDLS
PTAKKATYLIGSVWLISLLIAMPPVVGWNKITKGICTVYADRMYSFFIVLVCFIVPYALS
LTIYVRVFHSAQKSNRRVTQTERRSHRDDWRAAKTSLLIMSTFTLCWLPFFILIVLEAF-
GVPGWVEASAIWVALASCALNPIVYVFRSSGVKQELKVLFTTRP
>Protostome_lophot_Pdum_Contig13774__2296_2013
MSNPSTAQTTWSILCLSVLIVATAIGNILVCLAVCWEKRLQNMTNYFLMSLAIADLLVAL
LVMPVAMVIEIYGWFPLGPQVCVLWATMDVLMCTASIWHMCTMSMDRFFTLKYPMKYGRN
KTRTMVTLKIMFVWVISIAICCPVLLGFLDYSNGLCAPTI-RNFILYGSIFAFYIPLTIM
VVTYVLTIKILRKQSRRIKSTSKRTANNEKKASKVLGVIFAVFVVLWTPFFIVNVLSVVC
ELTPTMMAAIVWLGYMSSLANPIIYTMFNTAFRNAFYKILTCSY
>Protostome_lophot_Pdum_Contig14125__2297_2014
MNTTTLWQAILLIIILSIITIGTILGNILVCMAVAIVRKLRTPSNLLIVSLAVSDLLVAV
LDMPFAATYEVMGRWVLGQTFCDTWTSLDVMLCTASILNLCMISVDRYFVITRPFQYAMK
RT-----------------------------------------------------P----
------------------------------------------------------------
--------------------------------------------
>Protostome_lophot_Pdum_Contig14230__2298_2015
MVFPTGAHIIIASILVTALMIIIVVGNALVVIAIAVDRNLKGLQNWFIASLAVADLLVGL
LIMPLSLTNELLGYWIFGNVLCELWLATDVLLCTASILNLCLISLDRYWSITRAVSYVRT
RTKKRAIIMIATVWILSMIICLPPLVGWKRPQLPLCVLSEDMGYVVYSTLGSFYIPLVVM
VVVYFKIYLAARSRARRLKKAQ--------------------------------------
--------------------------------------------
>Protostome_lophot_Pdum_Contig15090__2299_2016
MEETPLPFMIVIAVLLLLLTITTIFGNLLVGLALFKFRQLRNVSNYLIGNLALSDFLLAT
TILPLSAVYECLGYWVFGSVICYFWLCADVLYCTASIWNLCIIAFDRFTATLYPVWYREK
RNTKQALIYIGIVWVFSTAICVPPLLGWNDITVYQCIPFQSQSYVMYSASGSFYIPFFIT
TFFYVRIFSVLKKRMQRMRSRHRKVDQREIRATIRMAIIIACFSGCWLGFFVIYVVRGFC
PIPRELDSFFFWLGYSNSSMNPVLYAIFNEEFRRAFQKILGCYK
>Protostome_lophot_Pdum_Contig19277__2304_2021
MSRSPDSWHYAVAAWMTFFGILGVSGNLLVVWTFLKTKSLRTAPNMLLVNLAIGDMAFSA
IGFPLLTISSINKRWVWGKLWCELYAFVGGIFGLMSINTLAWIAIDRFYVISNPLGAAQT
MTKKRAFIILTIIWANASLWALAPFFGWGAYIQTSCTYMNNYTYVLGMYLFGFIFPVAII
FFCYLGIVRAIFAHHAEMMATA-ADKKSEIQIAKVAAMTIGTFMLSWTPYAVVGVFGMIK
PIHPLLAEIPVMMAKASAAYNPIIYALSHPKFRAEIDKHFPCKP
>Protostome_lophot_Pdum_comp106106_c0_seq1__2307_2024
------------------------------------------------------------
------------------------------------------------------------
------------------------------------------------------------
--FSVCIYTNILKRRRSVSGDHQQQLKRIVKTAKSLATLVVIYGLTWMPYIAATVANSLC
GVSGLVFEVTYWWMLLNSTINPFIYPRMQGAFRKIFKKILLCRS
>Protostome_lophot_Pdum_comp362106_c0_seq1__2316_2033
--------------------------------------------------------MVGI
L-VSFQIPYRITGVWSFGEDVCKGYYILVYAVTTSSSWSLTVISSDRLFSILYPLEYKTK
MTKSLVEFLIGIPWAIGLLLYGPVSIVWEKFHPGLCYAIGSATFNLIGSVIDFIVPYFLV
AVFNIILYANIRKRAKIHVNQADSRLRHDRKTARSLALLTGVYGATWIPYVTSVIGSSLG
SFS-----------------------------------------
>Protostome_lophot_Pdum_comp385623_c0_seq1__2326_2042
SNTQANPYKVVLSTMLSSCAVVTFLGNLLVILAFMVERKLRTNFNLYLLNLAVTDLLVSV
TAIPFYAIDFTLGRWPFGEVLCGVWIFMDWGMTFASIYTLVAISLDRYWAACHSVHYRSH
NTRKRALLVILSVWLILLLMWVPPFVDWS----GTCIWANNRGFAVFVVMAGYHGPSLLM
IFCYIKVFLVMRKN-RIATRPRQAEKSQEWSIFMSLSYVILTYLVLWSPFHVVFDILLLN
EVSFNWYTAAAWSCYTNSALNPFLYAASSREFRAAFKKVLCCHC
>Protostome_lophot_Pdum_comp385623_c0_seq3__2327_2043
SNTQANPYKVVLSTMLSSCAVVTFLGNLLVILAFMVERKLRTNFNLYLLNLAVTDLLVSV
TAIPFYAIDFTLGRWPFGEVLCGVWIFMDWGMTFASIYTLVAISLDRYWAACHSVHYRSH
NTRKRALLVILSVW----------------------------------------------
----------------IATRPRQAEKSQEWSIFMSLSYVILTYLVLWSPFHVVFDILLLN
EVSFNWYTAAAWSCYTNSALNPFLYAASSREFRAAFKKVLCCHC
>Protostome_lophot_Pdum_comp387273_c0_seq2__2330_2046
LEEVTTSFPSWIAFLLAALIFMTLCSNLLVIIAFAIEKELRKPGNYFILNLAMTDLLVGI
-SLAIWTPVTLSGKWIFGEIFCKIYNIIIYGVTTASSWSLAVISLDRALSVIKPATYKSI
VTRWKAA-LISLPWIMGFVIYGPAIIVWDIVDQDQCYAYTNIIFNLVAISFDFFLPYCLV
WIFSILLYKNVLMRRRAVTGQQQQQMKRILKTAKSLATLIVIYGLTWMPYILSTVANSLC
GVSDLIFEVTYWLMLINSAINPFIYPRMQEKFRKTFKRILLCHS
>Protostome_lophot_Pdum_comp395032_c0_seq1__2342_2058
MTTSTPAQTWVYLVLLCLSTLAGNIGNTMVIGAMLSDKRLWKEANIFILNLALADLCVTA
FVGPFSVAGVFLGQWFLDSGLCHVIGSICLISCVCSLWSIAAISVNRYILLAKPQYYGRV
FSWQNTILISACLWFGAFLLDLPNFLDWGDHTTMACSYLASHSYTVFFIMMFVTIPLATV
LYCNFGIYGVVLQSKKRVAAHTKRNTKNEIRLAKTLFIIFIVFCLCWTPYACLCLFDYND
-VHRDAYSYAILFAHTSSTLNSILYAVTNKSFRQGYKMFIDCDC
>Protostome_lophot_Pdum_comp398505_c0_seq5__2347_2063
MASTVQGWQLAMVIMLILVGVVTLFGNSLVIISFILVKKLRTKFNLFILNLAVTDVMVSL
T-CTFYAIDLLYGYWPFNEVLCGVWIFFDWGMTFLSIFTLVAISLDRYWAACYSVHYRTH
NTWCKNITLVLLAWLTMLLLWVAPFIRWSR--PNSCV-ANNRQFVLFVAVAGYHGPSILM
ILCYIQVYRAMRRHAKKMQTTSKSSMDKEKRIFISLTYILACYLICWTPFHVVFDILYIN
EISTQAYAVGCIFCYLNSTVNPFLYAYSNKDFRDAFKRVLTLKF
>Protostome_lophot_Pdum_comp401882_c0_seq2__2354_2070
MEPEHPMEAGFYLIITGIASILGTFGNILVMASFAVNPALQNSKNVFIFNVALADILVTS
IADPFGILGMVYGSY-FDSAVCDFIATLCIAACVTALFSIGGISFNRFISICHPSVYSKV
FGLKANLAMCFAFWVGGIGMSLPALVGWTDNIMLECIWLHSLSYTIFFSTCVVFTPVVII
SFSYLKIFLHVRASRRKVATMAKKQEQSSLKLARSFFIIFMIFVGCWSPYAILVLVDWND
-LPLNVHLFILMVAHLHASLNPLVHAITNTHFRKGYAICISC--
>Protostome_lophot_Pdum_comp404545_c0_seq5__2364_2080
MNICSYQVHLGIGVLITITGIVALLANISVIIACMSPRQMR-PMMLYVMNLSLADCLICI
FGFSMMAISSFHGTWMFGRIGCDIYSFSCGVAGIASITTMAIISRERFSSISGPFQTRSS
FGLKKPVLNVTLTWIFAILVLSPPLYGWSRFVGTSCTFGPNRYYYLFLFICGFLTPLCMT
TFYYVRLVLHVRSHDRFLEGQG-QWRRRQLKLCRSCIIVVATFVISWIPYAVISLTSAFG
SLTPMASLIPGVFAKFCVIQNPLIYSLTHPRFKTALTSMLK-RK
>Protostome_lophot_Pdum_comp406622_c0_seq3__2376_2092
LS--LSKNQLINFIIYIIVSFVTVFGNLLIIAAILTEPRLRNITNHYYISLASADTMVGT
LSMPAMLVVTLHGCWPLGNVLCDLYTSVDALACAASFLGLCTIAYDRYQAVSDPFRHMRI
QSVHRVRRHCLIIWAVALFSWTPIIVFQGST-MRDCEF--SANLALFATIFVYYIPICFM
LTYYTKLFLIIRRTLRQVKKVSRSRAKKEQKAAKTLGLVMGVFIFCWSGYIISWPLSIYF
PFPGWMFEVTCWLACGNSSINPFLYVFSSKDFRIGCKKVLLRLI
>Protostome_lophot_Pdum_comp406799_c0_seq1__2378_2094
MIELSPGIAALQVLALSSSFIAAVLGNSVLLFAFYRSPQVRTLNNMLTLNLGVADILLAV
VVLPLWMSYLTKGG--SSTSSCLCLAFVTVLLVLSSICSLAAISLDRYLLICHPFDYPQA
LTSRRLMLVLSYIWIHSLCLATLPVLGWGHYTASFCGPRASSSHSTTMFLLGFLLPLSIM
LISYTQVFRAANNQAKRIEHIQRTSFSRNIKTIRTVFIVVGAFSLCWTPYVTLWIAAVVW
D-PYSADFVTTWLALSACAINPYVFIFLNRDLRYTVRLVLACKV
>Protostome_lophot_Pdum_comp406822_c0_seq1__2379_2095
MERQNSLDFILPTLTLAVLDVFVIVGNLLVVAAVWTTHKLRTVTNNFIVSLAVADFLVGV
LVLPFSNANEVLRYWIFGPLWCNVWLAVDVWLCTASILNLVAISLDRYLAISRPFRYHDL
MTPKRGKILVALVWVISFLICCPPLIGWKEKHPPSCRLTSEPGYIVYSALGSFYIPMCIM
AFFYWRIYRTATKTTAALKKGMLRRLNKEKKAAKTVGIIVGCFILCWCPFFTIYLIGAFC
ETPNLVFSIFFWLGYCNSALNPFIYGLFSKDFRFAFKRLLSCNC
>Protostome_lophot_Pdum_comp407267_c0_seq2__2383_2099
MTSTSTAEYGVTLLLMIALVLLALINNTCVVYVIVRTTHLRRLSYMFVLNLCVVDVLAST
VVTPLMAFSFAFGKWPFKEDFCQAQGFLVSFCIILSTISISTISIDRLYSIKSPMHYAAN
MTLARVMYIIASTWAYAFFIAALPLFGWNSYSKMYCFFRSHLSYVLMYSCLGFVIPGILI
ITMYICIYGVARKTALQVRPMSQKTTAKSNKAAKTLLLVILTFIVLWTP-----------
-------------------------------F---F--------
>Protostome_lophot_Pdum_comp407455_c0_seq1__2384_2100
MTHDEQHEITLNAFFLMLIILTALGGNTAVIYAIMKTPKLRENSNLFIINLSVTDMSSAV
VVMCTAFTMLVGDYRTINQAWCDICCATNYILIIVSMLTLAFISIDRYFAVIHPLTYNTF
ITKGRVQCMISWAWIQGVTFGVPPVIKWVHYDEVVCAIPDTIYYVVAAFVICFAVPGIIM
VLCYTSIIKEAKPC-RTM-DAAPKGQRSATKTIRSLLIVVALFFICMSPFCVTKLLKVIN
TVPPYANLVASYMGYMSSVINPFIYGIFRADFRAAYKHFWWC--
>Protostome_lophot_Pdum_comp407655_c0_seq1__2386_2102
MAQDPDSVHYILGIYITFVGFAGVIGNAIVIFVFTATKSLRTPSNMFIVNLAMSDLGFSL
VGFPLMSVSSFMRKWYFGRVGCILYGTLSGVFGLTSINTLALIAFDRFYVIQFPLRAIRT
VTRTRSFVQICLVWIWATFWSCPPLFGWGRYIQTSCGFPLNRAFNYCIFSCGFVLPVTFA
ICSYCGILATVSMQAKHMEKIKEKEKKQQIRLAKIAAGTISLFIISWMPYASLVILSTSG
YMTPYVCQIPSVFAKASAIWNPFVYSISHPKYRQALQERFPCKK
>Protostome_lophot_Pdum_comp407826_c1_seq2__2387_2103
MTTEGRTGYIVAGTYLCVIATVATLGNSLVVVTFVRNSSTRKKHNILLLNLAIADLGISF
FGYPLVTVSTLSGRWMFRDYGCKIYAFCTFFFSLVSLNTLVFLSIYRYVIVCRP-SYKHH
LNKRVTTWSIISSWIYGFFWAILPFFGWSHYTGTSCTILSAITYDVTVIVTCFLIHVAIM
IFCYQKIIKRARNHG-SVAEEQVKYMRKQSRISFMCCIMVFSFIICWTPYTVMSCVTIFT
QVPSTLSTIPTFFAKAAPMSNSIIYFFMNKKFREAFFRTFCCQQ
>Protostome_lophot_Pdum_comp408740_c1_seq4__2389_2105
MDMTDLAITVPYLVLIGIALLSGSVGNCLVIASVVIDRDLRTVGNLFIVNLAFADLCVTG
FVDPFSVVGILLGQWFVGKWLCEIIASVCLTSCFCSLLSIGAISFNRYIHICHDSYYKTI
FTLTNTILMCLGLWIVSFLAEMPNFLGWGDHVTMSCVWTADLSYTIFFSSVGVLFPIILI
SICYIRIYIFVRKSKSRVDQMRLKEKQDSVRLARTLFLIFVLFSVCWLPYAIIIVADVND
-FPTAIHSYAIAIAHANSSVNSILYGVTNKQFRRSYLRILHCKR
>Protostome_lophot_Pdum_comp409486_c0_seq6__2393_2109
-----------------------IVGNLLVMIAVAKERYLRTVTNYFIVSLAIADTIIGV
IVMPFGIILEITNVWYFGHDWCDVWHSLDVLASTASILNLSVISLDRYWAITDPIAYPSK
MSTARAFILIALVWICSAAISFPAIIWWRQVSNDVCAFTEDSGYLIFSSIISFYVPILII
MFAYYKIYVAAAEQTRSLNTGSLSKIAKEQKAAKTLGIVVGVFCICWVPFFVTNVLYGLC
NVPDMLFPIFTWLGYINSGMNPVIYALSMRDFRRAFAKILLCRN
>Protostome_lophot_Pdum_comp410235_c0_seq6__2396_2112
MDDLGPTSYVITAIYLCIVGVIGTLSNGVIMYLYFKDKSLRSPMNLLFVNLAMSDFTVAF
FGAMFQFGLTCTRKYSPGMALCDFYGFITFIGGLASEMNLFIISVERYLAVVRPFDVGN-
LTNRRVIAGGVFVWLYSLVFAGGPLVGWSSYRGTWCSIMNTMSYVTAVFLGCYFFPVSII
IFCYFNVWRKVKEAADA-QG-AGTAGKAEKSIFRMSVIMVTCYLTAWTPYAIVCLIASYG
PLPIYAEVLPSLFAKSSQVYNPIIYVLMNKPYRSALVSLV-CRG
>Protostome_lophot_Pdum_comp410391_c0_seq3__2397_2113
MEYPRQLLAIPYVIILGSAALIGTLGNLLVVAAIILKRRRRNVGNIFILNLALSDLIVTS
IINPFSIVGVAKGFFKFG--LCRGLASVCVISCVVSLLTIGNIAINRYIYICHHSSYLRY
YSTRTCIVVCLMCWLLGASMDLPSHIGWSRHTSNKCLWRYRHDYTIFLMLLGVLTPILVI
VLFYALIYKHVRKVKLRLSRHQGLQVMRVAKQTRMMFIIFLAFSVCWLPYIAVLLADSDD
-YSLEVHLLASMFAHLHASINFVIYGFGNSAFRQSYREILLCRN
>Protostome_lophot_Pdum_comp410526_c1_seq1__2399_2115
MDGETATDYNICAAYLFFIACLGIPLNVLVLVLFIKDRKLRSPNNFLYVSLALGDLLVAV
FGTAFKFIITARKTLLREDGFCKWYGFITYLGGLAALMTLSVIAFVRCLAVLR-LSFTG-
LTTRMGVAAMAFIWIYSLAFTLAPLLGWNHYIATWCSITSDKSYVFAIFIFCFLVPVLII
VVSYGLIYDKVRKVAKT----GGSVAKAEREVLRMTLLMVSLFMLAWSPYAVICMLASFG
PLHPVATVIPAMFAKSSTIYNPLIYVFMNKQFRRSLKVLLG-NS
>Protostome_lophot_Pdum_comp410707_c1_seq1__2400_2116
MDNTSEAFRIVHLIACTLLIVVGLTGNTIVVAVIATTKKLHTVMSAFVVSLAIADLLACL
TTLAVSFSVAINDDWPFDFVTCRVMAIVHIISRVTANYSLTLLAVDRCIAIWVSLRYSSI
HTKYVAAAEISFVWVLGIIIAFLPLMAGQKYQTVTCQPKEREVTEIVILVLGFVLPLIFT
VICYSSIGYVAVKQAKRVDE-N--NRKKELKVLKTPLSVTGVAILCWLPYLVIGLGNINT
SVNFYLNVTFGTLSECTTAINPILYMTLYQPCRTAIKRLVK-RK
>Protostome_lophot_Pdum_comp411945_c0_seq2__2405_2121
MNKMPSWVTALKAVPMTFIMVAAVFGNLLVIISVFRFERLRIIANSFIVSLAFADLVVAV
LVMPFNAIQELAGQWMFGRIMCDIFNANDVLFSTASLVHLCCISMDRYIAIMDPYHYESR
ITKKAVALMLTLTWTVSSLISHIPILGWYTTKTHQCTFIVNKVYAMISSSISFWIPTFIW
--------------------------------------------CLCMQRFTV-------
--------------------------------------------
>Protostome_lophot_Pdum_comp411945_c0_seq12__2406_2122
------------------------------------------------------------
------------------------------------------------------------
-----------------------------------------------------------M
VFVYAKIYREARKQEKQIMKLTRKKLKREHKAAKTLGIIMGGFLCCWLPFFTWYVSSMMI
GTPDVVISTLFWVGYFNSALNPIIYAFFNRDFRNAFRRLLRCHR
>Protostome_lophot_Pdum_comp412203_c0_seq7__2409_2125
MSEDISHDKLIKTIIFIVLCFITVFGNLLIIAAILMEPRLKSVSNHYYISLAAADTMVGL
LSMPAMLVATLHGCWPLGAIMCDLWTSVDSLACVASFLGLCFIAYDRYSAVSDPFKHMRK
QSVRRVRKHCVIIWAISCFSWVPAVVAMGAK-AIACEF--KPLFALAVAVFVYYTPIAFM
VTFYV-------------------------------------------------------
--------------------------------------------
>Protostome_lophot_Pdum_comp412257_c0_seq2__2411_2127
MGDQTLWEVIFLGTLLGCVIITTILGNLLVMVTVITNRKLHSATNYFILCLAVADFLLGC
LVLPFSAVNTLHWEWPFGAAFCNIFISTDVMLCTVSILTLFAISIDRYYAVTEPLNYQCR
VTSSLVWKICTAIWCFSFALAFIPIIGLNTNDPKLCNFELNKVYVLIDSLGTYFAPLIVM
CIVYMKVLIITKKQVIEINKLQHAKMASDTKATITLASLVLAFAICWVPYFVLFTAKPFV
SFNMHLDLCTLWLGYLNSLINPFLYAYYNTAFRKAFVRILCCRR
>Protostome_lophot_Pdum_comp413968_c0_seq1__2420_2136
---RPYTAHVVVGLYMTLVTSFCFLGNGLVLVVFTRFRTLRTAGNVLLVNLTVSDMLMAL
TGFPLLIMASFNGEWKFPRWVCDVYGATATAFGLMSINTLVFIAVDRCLAIVH-LDRNKH
LSYRQVYGALVFIWVYSAAWGLMPAFGWGRFIGTTCTISPDRYLLLGMFIGDFVLPLAII
IACYAWIFRAVSKDRDSFTPKGPKWSPTEYKVAKTILIVTLVFCMSWAPYAVVTMLAQYT
NMSPVTSMLPALFAKTSTVFNPILYSMFHPKIGPRIKKIMRTLL
>Protostome_lophot_Pdum_comp414039_c0_seq1__2421_2137
MESTSPVQGTIYLTVMGAMILTGVLGNVLILGACWVNKKLRTPGFEFAINLVISDLCVTA
VADPMCILGVTHGKF-FAETFCHLVASLCLSACFCAFLSLGTLTLNRYMYICHQQMYHRV
FRKKVILMMCASIWVIAFLLEMPNFLGWGGHFSMQCIWTASLSYTFMVSLVLIGSPLILM
VVAYLRILLKIKDSKKKLMAHAKQELKQTIRSVKSIFIIVLAFLIFWTPYVIVITVDFQD
-FPVWVHLWATLLAHMHSSVNAFIYGFTNPNFVQGYWKFLRC--
>Protostome_lophot_Pdum_comp414470_c0_seq1__2423_2139
MSYEVTDLEIVVSVFLGMFILFIIIGNMFVILSVMLFREMRTLTNCLIVSLASADLLVAI
VVLPISLYHEVLGVWTMGPIVCDFWITSDVFCCTASILNIVVIAVDRYWLITKNVRYTHN
TPRQRCLVMTLLAWVASAIIASSPLFGWKSGRSWQCIISQDLGYTIFSTFGAFWFPLFVI
LIVYFKIFRIARKRARTRAKARFRQRSRTRSSARTLGLIIGGFVLCWLPFFILATILPFC
SVPPICMSVVLWLGYSNSLLNPAIYAIWDKNFRRSFKRLSTCDI
>Protostome_lophot_Pdum_comp414554_c0_seq2__2427_2143
MRKDPEHYRITITSVVVILILFTTLGNLATVVAVRKDRRLRSVSNFYIASLAVADLIVGV
FVMTFMLLYTITGVWVFGRAFCDIWNFMDYVSCTASLTNVCVIAVDRYQTVSQPLRSIRK
RTTRRAMKMIAIAWLLPAVFWLVVIVVLRLINEGHCYISPD--YTLLAACISVYLPIILT
ITLFFTIMSTLRRHSRRIQQTSRSRFRQQWRAAKTLGVIMVFLLLCWLPFAIMWPLKTFC
PVRQRIFDISVWTNYLNSSINPFIYCIYNPHFRRAYKKILM---
>Protostome_lophot_Pdum_comp415366_c0_seq3__2430_2146
MAAALTVSNIILCTFLFIIVIITIAGNVVVIMAFAVDKKLSNIFNYYIINLAVTDLAVGA
TAMSFYTFDVLLGYWPFGEFMCGLWIFFDYGMTFASVFTLLAISVDRLWSVTWSIHYRNH
NNKKKVTLAILAVWVAVLLVWLAPCI--DRVK-GICI-SNNKEFVVFIAIIGHHGPCIVI
IACYFKVAQVMMRQAR-IRTTSESRADRERKTFITLTYILATYMVCWVPFHIVFDISAID
PVPGTIYLATFWLTYVNSTLNPIVYAFSNREFKEAFKRVLKCSC
>Protostome_lophot_Pdum_comp415569_c0_seq1__2431_2147
MDVSPSAQTILYIIVELIVAVTAIFGNSLVILVFLRYKSLQTVTNYYVISLAMADLLVGV
IGIPCAIAVSVGL--PENFPACLLMSSLLMLLCTGSIFSLVAITVDRGYAIISPLRYSAV
MTKKTAKIIIAVCWILASAIGLLPLMGWNR--KPSCFFVIDLKYLVFIYFATILAPSAFM
ACVYTIIFRAVRKQVRRLSGPNKNNLKSQGQAAQNIAIIIILFVVSWIPLYTINTVACFC
PIPAWLFDSCIILSHLNSVWNPVLYAWGMRDFRTALKRLFRITS
>Protostome_lophot_Pdum_comp416322_c0_seq6__2436_2152
-----------------MDVLMVVCHPVLTIAVLHHRRELRTSRNFYILNLAVTDLVVGI
L-TPFQIQYRLTGVWTFGIPACKIYLFFVYAATTASSWSLMVISCDRLLTILRPLKYKAN
MTKSLVRVVIAVPWAIGFLLYGPAFLLWDLLYPEVCYPIHSAIFNLVGSVIDFIVPYFLV
SLFNMLLYHNIRKRGRAVTPSSDNNTQDNGNN-------------------TQGNGNNLQ
G-------------------------------------------
>Protostome_lophot_Pdum_comp416652_c0_seq1__2439_2155
MYAFTPA-FVVTLAIEAVLVILIIPANLLTIIAVIRFPSLQTITNRFIVNLSVASVLLGL
-MVPIHLALVVTESWGANKYLCLGRFFSLMMPGAACLMNLTIITIDRYIAVFYSLQYHSI
MTSKVSIFLLIPVWVIPFAIALA-LFFWNTWENIECLLVVPFYFVILIQDLPFLF-ITLN
FILYFKIFHQAAVQNKKIATDT-KLLQKDAKRAKTLFIVLGSFVVCWFPFFFIVTSAYFH
KYTSYLYFGSVVLAVSNASLNPLIYCWRNKEFQTAYKKLLVC--
>Protostome_lophot_Pdum_comp417134_c0_seq1__2441_2157
MEYQRPGLAIPYVVIIGSAAVIGTFGNLLVIAALASQRRQRGVGNIFVLNLALSDLVVTA
LINPFSITGAVKGTF-FRDGLCRGLASVCVISCVVSLLTIGHIAVNRYVYICHHSKYSKI
YSKGRCVVACMTSWLIGVAIDLPSHLGWSQHGSHKCIFKFKYAYTAFFCIVGIMLPLVVI
IIFYLKIFIHMSAAKIKLDKYAHKIFFKTLRQARMMFVTFVAFSFCWSPYVFVLLLDKDD
-YPLEAHLLTSMIAHIHASLNFVIYGLHNKTFREAYRIIMVCQN
>Protostome_lophot_Pdum_comp417557_c0_seq5__2443_2159
MALYGLIGMTLSGVTLGTIVLMTVCGNVLVLLAVFVNSHLRSTTNFFIVNLAIADLLLGT
LVLPFSASLEIVNYWAFGQLFCDIWAAVDVLCCTASIMSLCVISIDRYIGVTRPLQHSTI
VSEKRAFYTIISVWLLSSAISVAPLLGWKDPPPRVCEVTKQLGYVLFSVAGSFYIPLAII
LIVYFRVYREALLQSRCLATGMMAKFKREKKAAKTLGIVVGVFILCWFPFFFILPLEALC
EIPGWLFKIIFWLGYCNSMMNPIIYACSSREFKRAFIRILRCQW
>Protostome_lophot_Pdum_comp417561_c0_seq1__2444_2160
MNNTSDLGRVYFTCMALLVILATVFGNTLVIVAVCTKKRLRKVGNSFIVNLAISDIVVGL
FVAPLALVHYLDQEWKLGPIFCDIWVSTDVVCCTASIVNLCVISFDRYNAITSPLQYAFK
RTPKRAGVIITFVWLYSFLIAAPPLLGWRNKETSECIVSQVLGYTLFSTIGAFYIPLIIM
LAMYVRIFRATLKRKRKINATEKISLSQEKTAARTLGIIIGGFVICWLPFFVLTLVKPLS
SVPVILRDTFTWMGYSNSALNPIIYTFFNPDFRVAFKSILSCKK
>Protostome_lophot_Pdum_comp418159_c0_seq2__2446_2162
MDGGGYTQRIIIGILLGNIIFLTVFGNCLVISAVVCFRRLRSVTNYFVVSLAVADMTVAV
FVMPYSLLFEIYGEWRFGWVFCYFWISCDVTCCTASILHLCVISLDRYLAITGPLSYHRR
MSKLRAVTMIVGVWICSIAISFLPILGWFADHSANCGLYVNKIYAVISSAMSFYIPLVVM
LCVYFKIFRIAQSQAREIHRLESRKFKKDIKAIRTLGTLMGLFCVSWLPFFLMYLIMPFC
SFPATLVSAITWLGYINSSINPCIYTLLNRDFRIAFRKLVTCNA
>Protostome_lophot_Pdum_comp419511_c0_seq1__2451_2167
MYYNNSTAPRWALVGLGVIPVWILFGNLMVLLAVLLQRNLRTLSNWVIASLAFTDFLVAL
IVVPLGTYQVVNGKWELGLVTCLIWTGCDVFLSTTSILHLCAIAINRWVGISYPLHTRTT
SSMKHVVVLLVPTWTISMAISLPLIVGIHDHQP-QCGI-FDHTFAIYSSLVSFFLPLFIM
IIADIRSVQILRNASKRVQSSSRKLNSRERRAERTLIWVFVCFVAFWLPFFCTNLVYGVC
RIPADLFLCFTWLGYISSGVNPCIYTFLNKDFRNAFKKILLCKP
>Protostome_lophot_Pdum_comp421699_c0_seq1__2460_2176
MTSNEIVEAVLIGAVLGFLDLLTICGNLLVCVTVLSNHRLRNNTNYFVLSLAFSDLLLGI
LVLPFSTMNTLISWWPLGAIFCNIFISMDVMLCTVSILNLFAISLERYFAVVLPMSYTET
VTTRKVTYVLIGIWIFSFLLAFIPIVGWNTNDPYQCVFEGNKVYVLFVSIGTYFIPLIIM
CGVYIRVFMIAREQVQRINTLVDPRFASDSKATVTLASVVMAFAICWIPYFVLFTIRPFL
NIDLHLDLFTLWLGYINSMLNPFLYAFHSSQFRKGFLQVLT-RR
>Protostome_lophot_Pdum_comp422511_c0_seq7__2461_2177
MGDQSPLR--AKHVTLPIIAVLMVIGNAVLIWVTMRTKTLRTVTNYLISTLAGADLLMGI
LVLPLLVSAE-EGA--LGSFTCLLVFCFAISEVLISCLVLMAIAVERYIAIKCPLKHHTL
LTSRNALVIIAFCCGYSISVGFLPLLGWNALSPFECR-VVTGSYAAFMYPGHFI-PLILL
ITLYGQIYLRTRNHDYRVRRLSSRRAKENWRALRILIVIVGYFLISWLGLVVFALFK-FT
NLPYWFYNTAVTLAFGNSAINPFIYGLGNRSVRRAFFEAIKCKS
>Protostome_lophot_Pdum_comp423403_c0_seq2__2463_2179
MEKSTNMGFTVESFFIILVTVLIIVCNVLVLCVVFLTDRMDSINKYFFVSLTVSDLAVGM
FVAPFSIWPSIAHKWMFGTKFCYMEAYLAAIFWIASIYSLMWISIDHYVAIRKPDRYESL
MTPMKCLCWVALVWVAALSFCCPPLFAESRARAFICIINFQRAYIITSGTLVVVPPIIAL
VVSNSYIFTATYRQKRIIYEKTES--NSRPEHYFTNMIICCVFLVTWLPWCSLQMHDVIH
N-PPALHFYLMWLAVGNSIWKFLMYVIFDHDFRIGLKIMYLCSD
>Protostome_lophot_Pdum_comp424142_c0_seq3__2464_2180
MAGPPHEIHITIGFAMATIGVLAVAGNTFVIFVFLRFRSLRTPGNLLMINLAVSDLLMAV
TGFPLYSISSFYGRWVLPDAVCLFYGACGATFGLLSINSLAAIAVDRYLVIAHSYAVTKR
TNRRQAIVMIVLSWINSLCWAIPPLLGWNRYLGTTCTFKSDRLFVMLMFCCGFCLPLLLI
IGSYAYIYSVVHRHERMFRNMSEATQRTEMKTARTVILAVLFYCISWVPYATIALIGIYG
NLTPLVTAVPGILAKMSTIYNPLLYTFSHPRFHKKVMLLLKCKV
>Protostome_lophot_Pdum_comp424664_c1_seq3__2465_2181
------------------I-----------------------------------------
-----------------------------------------------------P------
-----------------------PLFGWKKEVEGQCNVSQAVGYQFYATIGAFYLPLAVM
IVIYYRIYMVSSRIAQA-AKSKKISSSKERKATKTLGVIMGAFTACWLPFFILALIKPFC
EIPHWLSSLFLWLGYANSFLNPIIYARFNRDFRTPFKEILLCKG
>TrH2_R153_TrispH2_009546-RA
MTELNMDTVSIRLVCLSIIGFLGITGNIMVILVTYTKIGRKSPTDYLIINNAVIDAIQSG
IRLPLLLVNVAANCNALGDFLCHFHGFLSGVCFIGSAYSLAALAVFRYFSVCKP-AIV--
LHTRHAVYAIGIVWMITLVICLLPFLGLSVYEERSCLPVANRINAIIELIVDFIVPLVIT
LTSYLQVFLTLRRIDHNLVRHVTTSSRKPIHLTIALWLLVLNFLLCYITWSILTFIIIFS
NISDDLYFFSVTMLYVNNAINPAIYLVMLKSFRRRYIILLKC--
>TrH2_R165_TrispH2_004129-RA
MDNRPLEVIVIKSTIFIIIAIAAVIGNSLVIIVISQRNATQTVTNYLIMNLAILDIINGL
FQLPLYLVNIIADRQFYGEIGCAIHVQIGGMGFIGSIHNLMWIAIIRYLVVVKSK----K
LQSRHAYYCIGIIWATCILVPAVSFLGWGKSVEKGCVPISGIARGIYDAVIDFAIPLIVI
TYCYLFIFLFLSRKRRDMICDGSPTAMDKANVTSTMFIIFIAFLICIAPWSLLAFIIII-
SVPDGVYFTSSALVFCNSAINPVLYAYRSKDFRIGYKQAIHCRY
>TrH2_R170_TrispH2_006511-RA
MENESIEFTIVKGAILTTLGVVALLGNLMVVFSILLPKKMRSPTNYLLFNLAVLDIITVT
IRLPIHLINIMENRQAIDDPLCHFHAFLTGVCFIGSVYSMVGIAVFRYIVVCRSLSVK--
LSNRHALYAIGLIWLITVFIALWPFWGWSKFVERACIPISGLINGILEIFLDFGIPLTTI
FVCYWKIYRYIRATHQRLASFRVKHEYRKRRVTLTMWIVFVAFFILYAPWSIMAFVVFVT
NVPDGVYFMAQALLYSNSAANPIIYGVMMGQFKRQYKKVITCLT
>TrH2_R168_TrispH2_010858-RA
MSNSSPTKIGLRAGYLAIIGFFGIVGNIFLLISLFLDKRIKSAINYLVINHTCLDLLQSG
VRLPLYIVNIIMNSNGLGYELCTFHGFISGIYFIGTTYTLTAMAIFRYLVVCQSPAVK--
LAPRHAIYAIVLVWIIAIIMCLLPFWGLSHYDERSCLPLANQINAVFESLIDFGLPLLTT
FICYLKIYTVLRKIKTDLMRYRYSSDRAKKRFTLTLSILFLNFLLCFTVWSIISFIVYVT
AVPDDLHYFAISLLYLNSALNPLIFFARMRSLRMKFYFILETMT
>TrH2_R173_TrispH2_009136-RA
MDNNDLVYLILQATILSIITLFMIVGNFIVIVVVNRSEQLQNASGIFMANLAVTDLTLGV
ILMPITIASSILGRWIFSDIMCKFCGFLNVMLCSTSALTVMLLSIDRFIAISRPMQYIKI
MSKKRALVLSTYMWIHSAIVSTFPLLGWAKYEEAVCFAIESVSYFNFLCASTVFLAIFLI
IITHIYILKVAIKQSQQIVTLTETMRQMNRKTAKTVLIIVGVYLACWIPYISLTYVQIYA
NPPPIAITITSGLIFVNSASNPIIYGTFHRRFRNAFIRSFMCQA
>HolozoaMetazoaPlacozoaEP00114TrichoplaxspH2_P000160_RDD35923_1_Adenosine_rec
MAGQSQVKITIIATVCIVISLISIPCNLFNIIIIYVSPILHNMNNILLCNLLFIDLMNGL
IVLPLITVVSLNRN--HDYNLCQLQGIILHLNYSASLTASLAITVDRCFAVVNPYRYKSY
INKKRCFLIAICTWTVPIILAFLPVLGLHKYGPIFCGTFDNNHVLQAILNIFIVVITISI
ITCYTVIFIIAYEKSAQ--DIL--GSSNIKKSIRTTSLIVGTNLLCWLPFMIFNLLEYIN
RKPTPFNITSLLLMLSNAAVNPIIYASTNKFIRKRYHQFFS-QN
>HolozoaMetazoaPlacozoaEP00114TrichoplaxspH2_P000203_RDD35966_1_Melatonin_rec
------------------------------------------------MNLAILDIINGL
FQLPLYLVNIIADRQFYGEIGCAIHVQIGGMGFIGSIHNLMWIAIIRYLVVVKSK----K
LQSRHAYYCIGIIWATCILVPAVSFLGWGKSVEKGCVPISGIARGIYDAVIDFAIPLIVI
TYCYLFIFLFLSRKRRDMICDGSPTAMDKANVTSTMFIIFIAFLICIAPWSLLAFIIMV-
AVSDGVYFTSLALVLCNSAINPVLYAYRSKDFRIGYKLAIHCCN
>HolozoaMetazoaPlacozoaEP00114TrichoplaxspH2_P000481_RDD36244_1_Histamine_H2_
------------------------------------------MKNTMLTGLAFADLCTGS
IVPPCMILTLIYQ---LEDTTCQVQGFVVTYFHGVSLVMSAAISIDRCSAISDPYTYLAH
LQVWRYSIIVTSIWIIPLPFAITPLLPFQSLGTSLCWLNKYNYVALAALAAGICSVVTII
ICCYVIIFCIAYRKKNS--HID--SYGSIRKSIRTAFLIVGSNVFCWLPLGVTCSVSVIK
YINSQLESAVLLLPYSNVAINPLIYAGTNEILKERYAKFGV-RL
>HolozoaMetazoaPlacozoaEP00114TrichoplaxspH2_P000549_RDD36312_1_G-protein_cou
MNTTVTDLIIISISLGGFISVVAVFGNLFNIFFIYRYPNLHNMNNLIIANLSFIDFFNGL
IVIPMIVVFGLTGR--PVYSLCQFQGFILTWLYTASLTTSAAVSTDRLYAIMYPFRYYAN
ITVKKLCLTMICIWFVPTIIAVIPLLALGNYGMAFCAVYSENYTICWILISFIIITIIII
LCSYLAIFTIAYRKTVR--DLS--HSGNLKKSIRTTSLIVGTNLLCWLPYLFLNFAQYID
RRSGPTSVVAIFLLFSNAAINPIIYMVTNSYLRKQIWYLFC---
>HolozoaMetazoaPlacozoaEP00114TrichoplaxspH2_P000874_RDD36637_1_Adenosine_rec
MANSNPAKAVIYAVVLSIFSMISIPLNLFNLITLYRNPILHNMNNLLIGNLALVDFLNGL
IVLPLIILTSLIG--YPGHFICQLQGFFVLMLYLASLSSTSAISVDRFYAVIKPFRYSSI
ITPKKCIIITLYIWLIPLIFGITPTLGLQKYGLYFCAIFQENYLIHALLMFYIIIIMFVI
MLSYGIMFYVAYRKSVQ--DLT--ANSTLRRSIRTTVLLVGTNIICWLPWLAYSVDSYQT
RKPTYLNIVSLLLVFSNTAMNPVIYSLTNSQLRAKLRKIL----
>HolozoaMetazoaPlacozoaEP00114TrichoplaxspH2_P000875_RDD36638_1_Beta-1_adrene
MTTISDAKFIILIIFSVFISLIAITCNLFNLVVIYKSPALHNMNNLLILNLSFVDFLNGL
IGLPLGMITAIIGD--PGFAFCQIQGFILVFLYMASLIATSAVSIDRCNAVINPFGYQSS
VSVNKSAATTI-------------------------------------------------
---------------AQ--DLA---RGNLKKSIRITSMIIGTNLVCWLPYVIIGIRSVAY
RRPTFANIISVILIFSNSAINPVIYATTNSYIRKRFCRLLH-RI
>HolozoaMetazoaPlacozoaEP00114TrichoplaxspH2_P000876_RDD36639_1_Adenosine_rec
MATINDPRFIISISLSLLISLLAIFSNLFNLIIIYRSPILHDTNNLLLFHLSIIDFLNGL
IVVPVSVLTSIID--YSGLQLCKLQGFVLFVLYDASLAATSAISIDRCTTVVNPYGYDSN
ISKRKCMLTSIYIWSLPFIIATLPLLGLERYGLLFCGIYDDNYLVYWIMMTFIAAAIVII
LCSYSIIFKVAFQKSLQ--NQA--HNNKLKKSIRTTALIVGSSLICWLPYTIYGVQSYIF
RTPSTFKVIAVMLILINAAINPLIYGITNSTIRMQFYKLFR---
>HolozoaMetazoaPlacozoaEP00114TrichoplaxspH2_P000877_RDD36640_1_Trace_amine-a
MATINDPRFILAVISCSFICFIAIFGNLRNLIMIYNCRRLHDMNNLCICNLAVVDFLTGL
IVIPLGISTLAAK--TLGYLLCQIQGFFTLLLYLSSLAATSIISVDRCSAVVNPFGYKSH
ITVSKCAFIAIFTWFIPSIISILPLLGFERIGLLLCGIPIENFIVSWILTIFLVVNIVTI
CMSYLVIFTVAYRKTVQ--DLT--RNSKLSRSIRTTGLIVGTNFLFWLPYIVLNVQDFVY
NVPNYFTTIACLMALSSPAINPIIYAATSKHLRKRFTRVI----
>HolozoaMetazoaPlacozoaEP00114TrichoplaxspH2_P001515_RDD37278_1_Neuromedin-U_
M---YLIVSIAKVVIYSLLSIVGIIGNLFNLITIYQSPSLRTLNNAFLIALTINDFICAT
IGFPLQIATLLI----CNRLLCLTQATFVTTVNAYSVALTACVSIDRCHAVLAPYDYIRR
STRGKYIFLILSLIVTPIVLSVLPLTGLEDHGASTCWIDKSNVIIITLFTTFITLTALII
MICYIILFSIAYNKSNR--DLA--NQTGIRTSVRTVLLLVGTNMICWIPMSVITFIGLVQ
YVHNVLSDVVLDLSCCNVALNPIIYLLTNSILRRKFKSLVRILT
>HolozoaMetazoaPlacozoaEP00114TrichoplaxspH2_P001516_RDD37279_1_Relaxin_recep
------------------------------------------------------------
--MPCAISALLQGS---DAILCKIQGFLVTLFNGASLVMATAVSVDRCSAVYNPYNYLSD
LRASRYAISIAAVWLVPLPLAIIPLLPFEKYGQNVCWIDSSNYAAIGIFAASITCAILII
VCCYTIIFYIAYRKSNT--PLV--SFNGIQKSIRTTFLIVGTSMICWLPIATMTVYGLAY
YIAHKFQIVILLLSYCNVAINPIIYAMTNGIIRRRISSLFCC--
>HolozoaMetazoaPlacozoaEP00114TrichoplaxspH2_P001517_RDD37280_1_Somatostatin_
MASGVEIPSSVELPILFTIMIVAIIANSFNLWVIYRSPSLQTCSNVYLIAIAVTDFLTGL
IVLPFVIAVVFTSY---NQIICQIQGFLISIFNGASFSLTVAVSIERCHAVIDPFKYIRR
ATRRKYVTVITICYCYSLALAVFPLLGLEKYGISTCWLDRSNRFINPVYAIGISCSVAVI
VSCYIVLFLIAYTKSNS--EAA--NHRSLKTSLRTIVLIVGTNVICWLPFTILMMSGVVA
YVSTGLAQIILILSYLNVSINPIIYLSTNSTLRRNFRMAF-CRC
>HolozoaMetazoaPlacozoaEP00114TrichoplaxspH2_P001519_RDD37282_1_Histamine_H2_
---------------------MAVVCNLFNLFHIFRSSTLRDIKNTMLTGLAIADLCTGS
IVPPCMILTLIYQ---LEDTTCQVQGFVVTYFHGVSLVMSAAISIDRCSAISDPYTYLAH
LQVWRYSIIVTSIWIIPLPFAITPLLPFQSLG-----------------AAGICSVITII
ICCYVIIFCIAYSKKNS--HID--SYGSIRKSIRTAFLIVGSNVFCWLPLGVTWSVSVIK
YINSQLESAVLLLPYSNVAINPLIYAGTNEILKDRYAKFGV-RL
>HolozoaMetazoaPlacozoaEP00114TrichoplaxspH2_P001521_RDD37284_1_Adenosine_rec
MNNSQNVEYEFYIPILVSICILSVFGNVLNLTVISRRPSLRDTKNILLISLNIIDLCIGG
IALPCLIITSLHQ---YGYSLCQASGFIITYFNGVSLLMSAAITIDRCIAVVNPYVYLAN
LSIWRYTFLIICAYVISIPLAVLPLLPLSSYGRNLCWLNWENYIILVSLAIGTDAVIITI
FCCYLIIFYVAYNKSNS--QIN--GLGSIKKSVRTTFLIVGTNVLCWLPLAATTTTTTFM
LVNRYMEVIILMLAYCNAAMNPYIYAMTNEILKNEYKSLIMCRH
>HolozoaMetazoaPlacozoaEP00114TrichoplaxspH2_P002359_RDD38122_1_D_1_-like_dop
MNNLDDTLAIILVTFIAIIMTTAMAGNLYIFYAIYRCRSLHKTSSFLIANLAVADILTAI
IVLPPMAYSAIQGKMLFNDTFCQISAYINYIIFGASLNTSITITMDRFVAVLWPFRYERI
TTPSRTAFMISTSWLFPSIVAMLPLLSLQRYGTYYCGIYQDNYLFNVISAASILNSVAVV
AIAYLFIFRVAYKKWVKSQQKSGNKEASLLRTVRTTALIVGTNILCWLPAVIQVLIYTIN
PLADVLGIIFVWLPYTNCAVNPIIYISSNSRLRNLVIKIMCFKF
>HolozoaMetazoaPlacozoaEP00114TrichoplaxspH2_P002555_RDD38318_1_Melatonin_rec
MSTNPSEWIATKIGIIVFIIITAVLGNLLASIAILNERRMRTATNILLLNLALLDFLTAL
GRLPLYLINIVADRYYYGVVWCNIHSTISGICFIGSIYTLMFISYFRYRIICRSTTTR--
PKRRHAIYVSIFVWLWSTFVALWPILGWSANEEMACIPISGLINGILEVVIDFLLPFSII
IFCYIRIYIYLKKKRPALKS--SRSKRQSALVTRTMGIVILAFVLCYAPWSVIVFIVIFG
QIPTGFYFITTVLVFINSSINPVIYGFQIPQFRQQYRRIICCKK
>HolozoaMetazoaPlacozoaEP00114TrichoplaxspH2_P003013_RDD38776_1_Rhodopsin_GQ-
MSNHANAEAQVHFTAYVIVMVIAIPANIVTIFSFIIDRTLCTNFNLFLLNMAFIDLLTSL
FRIGFNAFCIATSTWPYGQPLCDFDGFIQGVVFAANVYTLMVIAVCRYIAIVHSKQ--HL
ITKKVVYIIIVIIWAFSSLCSVFPIIGWNRYREHACLPSYEKSYPIYIMATEFVLPMIIL
LYCYTGIFINLRRNSFRMRTVSKKIAQREGKVTRGMFIIFLAFVICFAPYSVCMFLLAAF
NIDKGLMFFCGFMANVNSLLNPIIYAILYKRFRQAYYRVLCC--
>HolozoaMetazoaPlacozoaEP00114TrichoplaxspH2_P003017_RDD38780_1_Rhodopsin_GQ-
--------------------------------------------------MAFIDLLTSL
FRIGFNAFCIATSTWPYGQPLCDFDGFIQCVVYAANIYTLMVIAVCRYIAIVHSKQ--HL
ITKKVVCIIIAIIWAFSSLCSVFPIMGWNRFREHACVPSYEKSFPFYVMATEFVLPMIIL
LYCYTGIFINLRRNSFRMRTVSKKIAQREGKVSRGMFIIFLAFVICFAPYSICMFLLKVF
NLNRGLVFFCGFMANVNSLLNPIIYAILYKRFRQAYYQVLCC--
>HolozoaMetazoaPlacozoaEP00114TrichoplaxspH2_P003045_RDD38808_1_Adenosine_rec
MAVLTDPRYIITVTCLAFISIIAVYGNLRNLTLIHQCRRLHDVNVLCIANLAFIDFLTGI
IAIPLAITVLTLN--PLEYPICQFQGCVTLLLYMTSLVATSLISVDRCNAVVNPFGYDSQ
ITASKCVFIVILTWLIPFIIAILPLLGLERYGELLCGILHENFIISWVMTAFVIINILVI
FFSYLIIFTVAYRKTVQ--DLT--RNSKLSRSIRTTSLIVGTNFIFWLPYIIFLGQKFSY
NIPDYFTVIAIIMVMSNPAINPIIYATTNAHLRKHFIRTI----
>HolozoaMetazoaPlacozoaEP00114TrichoplaxspH2_P003165_RDD38928_1_Octopamine_re
MRSLTVPSIVAEASTMTFFAIAAIAGNILVLLSIKRKKSLQTIRNVFVANLAVADLLFAI
IGMSLAAVSSVTVRWIFGYEMCQIQGFANSFFCIVSLLTLSAVSIDRYYVILRPLDYHRK
MSPRTVTCMVVYIWLHAFVFAALPFTGWSTYRESLCTAGHSLSYTLTTIGAAFFLPLAIM
AYCYYHILRVARAQSKIIAAEM-RKYRREEKATITLMTVMGTFMICWSPHFFGIICLTF-
PFPKLFFTATTWLALMNSACNPVIYGFLNRKFRHSFYELLGCKK
>HolozoaMetazoaPlacozoaEP00114TrichoplaxspH2_P003173_RDD38936_1_G-protein_cou
MADTDCLWRIILSCFMTLFMLMSCIGNGAVLLVLYHHDDIKSASNYFITNLALTDFLLGV
LCMPCILISCLNGQWVFGQNLCSLTGFANSFFCINSMITLAAVSVEKYCAIASPLTYHHY
MSKSKVTCVISIIWIHSAINASLPFLGWGEYVETICTVWSFPNYVGFIVGINFGLPTVIM
SCTYFLVLKIARKHSRRIGVSTRIHYKTHIKATLMLLIVIGSFIVCWLPHLISMVYLTIY
ELPCSFHQITTWLAMANSAFNPIIYGAMDTSIRKGLKTLLGCKL
>HolozoaMetazoaPlacozoaEP00114TrichoplaxspH2_P003189_RDD38952_1_G-protein_cou
MDNILHMNFKFLIPILMIISVVAIFSNFYNLIIIYRKPGLRDFRKSFLTYLNITDLCTGI
VTIPCLIIALWYQD---GDAVCQVQGFFASFCTGMATFLSCAIALDRCYAVTYPYQYLAS
VDSRRNNIAIITACIISIIFALLPSLPKPLTGQNLCWISNENYITITMAAINAIVTIVVF
ISSYSITFYTAYIKSRS--NFA--SYGSIKKSIRTTSLIVGTNGICWLPVMISGTISAVH
FISIYVQVIALTLVYLNAATNPLIYAGTNEILRKEYKKLILCHN
>HolozoaMetazoaPlacozoaEP00114TrichoplaxspH2_P003199_RDD38962_1_5-hydroxytryp
MDNLTIYEQLILLLYFFTVMVVSVFGNLFVVIVIIKHHQLRTITNFFIINVAAADILVGA
LVMPFTIYAVITSH-LTDSRWCIVEWFLSAFLPSASSLSLCCVSLDRFFAITNPYFYRQI
VTKQRAVIGEILSWTIAGICASTQ-FTWTT-----CDKLHDKIYMTVALCIVCFIPILLF
IYIYGTIFSIAAAHAKKIRRDSCNSEQRESKAAKATAIIVGAFVLCWLPFTIVMLVNRWL
GTPLVINAFTAMVVMGNSAINPILYVVFKRDIKCVVKKICCCKR
>HolozoaMetazoaPlacozoaEP00114TrichoplaxspH2_P003313_RDD39076_1_Alpha-1A_adre
MAIINPS-EWIVIGFSLAVVIISVVCNVIVIATILCNRFLRTTTNYFMISQSIADLLFAL
IVILGMVIQALLGYWPFAPFWCAIYNACGIGLVMVSILNFCAISIDRYIAICYPFLQHRL
NFTLLFILASVYIWMQPIILSLLPMVIWHDYTINVCGHTREKIYFLVLVIVNIFLPALLL
SVLYSIVFKTACGHIQKIKQQNRPITSKDFKLLLIFVFIIGTFYLTWTPFFVVLIINYFD
DYPRFFSSIAILISFTHCAINPIAYNFMNSEMRRGLWNLLGISR
>HolozoaMetazoaPlacozoaEP00114TrichoplaxspH2_P003314_RDD39077_1_5-hydroxytryp
----YGQ-EIFKTVYIFTVFITGIICNAIVIATIAYNRQLHSVTNYFIVSQCCADFLFAA
LVLPAYCLQGLLGYWPFMPEWCAIHTCLSISLVMTSLLNLFAISLDRYLAICRPYQYHTW
MTTRFVIGMLLYIWFQPLLLALIPVFGWRGVQGSHCVVKQERIYLLIITLINFYIPATIM
FTLYILIFKVAIRHIHNIEQQRRRLAKNDFRLILVFVIVNGAFYLCWTPFMTFGLISLFH
LVTDNLGIACSLMAFTNCTLNPIIHNFFNREIRSGFFRMV-CHT
>HolozoaMetazoaPlacozoaEP00114TrichoplaxspH2_P003524_RDD39287_1_Alpha-1A_adre
MHTNTMTATVLQATSISLFIISSIMGSMAICYIIYKDKALHNVTGALVANLMMSDFCVAV
LNMPAALISCIIGRGIENNTLCQLAGVSNSLFRYASILTLAAISVDRYIAVVRPLKYFLI
MTCRRCFIIISAIWLQAITCSLLPLMGWGRYIEFICRPSEDRGFTLVILITCFLIPFAII
IATSIRVVRIAKIQRKKVSSITSSNKKFDSSSVKTLIFIGGIAFACCSPYFIVSYLFSVI
RV-VALKGITAWLIFMNSALNPFIYGFINVNYRKYFLKWLKLSS
>HolozoaMetazoaPlacozoaEP00114TrichoplaxspH2_P003825_RDD39588_1_Trace_amine-a
MIDLSSAFIYYFIPGAVIIMIVSGLGNTFCLTIVCRTSLKQDVDTLFIANLAVTDLISAL
LVLPSIIVTNMCYAYQLSQGLCNFQGFLLIWIMGTSLFTTALISIDRCIAVTNPFFYRSR
MTVNKAIFQIVIAWLVPFCYATMPLLG-KIVGSVLCNLNTTNYY-GYVISSYLIVGVSVT
ITCYIVIFIVAYSKNVA--GYF--QDRNLKKSIRTTSLIVGTNMLCWVPLLVLAIAESSA
PLPPSTQRMAYLLTFLNTAVNPILYTLTNGILRRKLKLFIHCNR
>HolozoaMetazoaPlacozoaEP00114TrichoplaxspH2_P003840_RDD39603_1_rhodopsin_par
-------TTIVLVVSLVAIMVVILLGNIMVLLTFYKPLHLTNPPSLFLITLAVIDLTLGL
-TLPFSIVTLFHSRWILGNFMCQLVGYLNLVCGILSVHTLAAIAYDRYVTIQS-FRRRSV
RKSKRTVAILIFMWLFALSTGVGPLVGWGKYGETTCKVNSSPSFTLFLAVTGYALPLVIM
VICYSHVYHNVRKATKSITPLIQIISHREAKILYVCLLIVLVFLLCWSPFVIVHVLYALK
-VCNELRAITSWIAAANSGCNPIIYMLINTKFRRSILLHLPCKR
>HolozoaMetazoaPlacozoaEP00114TrichoplaxspH2_P004101_RDD39864_1_Melatonin_rec
MDVNSTPVAVIFIIYMSIATVIGVIGNIMALMVIYHQSSLHNTAGILMANLAVADLLITI
FNMPATMVSLISSRWPLGSINCQFSGFMMTFATGVSLFTLAVISIDRCKSIIKPLRYQQH
YPFRQYIALISLLWLFPCLMATMPLLGLQSISKAYCWIHRPNLGYVSLVMLSMTAALAIF
TTCYFMIYRSAKKSYALIASLTRQKFKSNLKTASTLSVIVGVFMFCWSPLVLIDIVSIFA
Q-PNVVSIAALRLALSNSAYNPIIYGIFNQSFRKGFKNIMIC--
>HolozoaMetazoaPlacozoaEP00114TrichoplaxspH2_P004636_RDD40399_1_Beta-1_adrene
------------------------MGNLLSLMAISRSKYWHTPNGLLLTNLAIVDFLLGL
ICLPLVIAVAYAGQ-NVPTVLCQIQAFSLGVLNCTSINTAVIISIDRYVAVAQPYYHAAS
VGRSKVIKAIVTAWSLSAIMSSIPIIAQGKYGNQICWFYAKNHIINSIFITAMLLAIAIV
LFCYAIMFGIAYQKSTATP-LS--SYRNIKKTIFTTTLIVGTKIICWLPLSVVSVLDACT
TLTPLVGIMVYFFAFANSALNPMIYIATSSTLRLKVLQLIH-NR
>HolozoaMetazoaPlacozoaEP00114TrichoplaxspH2_P004637_RDD40400_1_Adenosine_rec
LATVTNPLQLVTIATLSIIAMGSVVGNSFCLATIYATPSLHKVNNILLANMAAADLSIGM
IALPAMVVVVWL-DYPIPTILCQFQGFVLVYLYPVSLLTVTAITVDRILAITRPLHYSDV
ITYK-FRWILGIIWIAPFTIALMPVMQLEQFGVMVCWIRSHRPYTFAILLTFIIGIILAI
IGCYTAIFIIACRKTVYIPH---RSSQDMVKSIRTTALIVGTSILCWILLAIDYFIDLTR
-LSSIIEILVSFAAISNSMINPIVYVSTNTILRRKFLSLFK---
>HolozoaMetazoaPlacozoaEP00114TrichoplaxspH2_P004638_RDD40401_1_Trace_amine-a
MDPIAPVNFMFMIPALSIISVIAIIANIFCLTTIYHTPSLHDISNVMIANLAIIDLLTGM
TVIPTIITVLLLGN-ETPSWLCKLQGFLTVAMYGASLFAIVGISIDRFRAVTRPYHYSSI
ITKTIIVKLLMTI--IPIIVASLPLFNLVNHGEFVCWSHNQPAYISAATAVFIVICIGIV
LFCYITIFIIAYHKNKK--NIH-LK-RNNIKSIRTTALIVGTNLICFLPQLSAITSALIN
-SPEFFQAVFYTITLSNSALNPIVYISTNSILRRKLVQLMLVKA
>HolozoaMetazoaPlacozoaEP00114TrichoplaxspH2_P004651_RDD40414_1_Alpha-1A_adre
MDIYSISNSSIPVVTLGLISFVAVVGNSFNLMVIHRCRSLHSVNTYLIANLAIVDFMTGF
ITLPVAIIVLLK-PIYKNPVLCQLQAFLVVLFYGASLSTTTAISFDRCIAITHPYYYNSV
VAYQRFIVQVVILWLLPLIMAICPLVGLGRY-SNLCWIYQHNYVITLILIFYIFVAITVT
VICNIIILVIAYQKGIGI--LT--GRRNIKKSIKTTSLIVGTKLITWLPFSIIFVMDLAR
KLPHGVRMTSILLICSNAASNPIIYLLTNQNLTSKLKLWLR-KS
>HolozoaMetazoaPlacozoaEP00114TrichoplaxspH2_P004656_RDD40419_1_Adenosine_rec
MESKASFIPVIGIIILTIITITAIVGNLFYLITLYKNPSLQNINNNFIGNLAAADLLTGL
LAIPMVLTVIIMGS-SVPSTICQAQAFLVGWFYGVSLTIAAVISIDRCIIVVQPLRYPNL
MTPNKVKVLIIFPWVFSLIIYIVPLLGLENVGKDYCRLFGASDVIASIYLIHLILVISIV
VGCYSIIFCIACQKNLAC-D--RNRARSIIKSIRTTATIVGTNLFCWIPTTVLTILDLSD
FLPFKVSVIFYILFLATAATNPIIYIWRSHELRNRVITTV-CKR
>HolozoaMetazoaPlacozoaEP00114TrichoplaxspH2_P004657_RDD40420_1_Beta-1_adrene
MSKFLHYNIPILTLFFSIVMIFAVTGNLFSLITIYRSVSLHTINNMFIFNLAVVDLLSSL
LVIPLGLAVVSS-QSHFSNTLCQIQGFLLMFLNTTSLMTTTLISIDRVIAVTKPYYYAAI
AKFHAMIALIAGIWILSILFATLPLLHLQHYG-YICWIYDANFVIAIAAICLILFSMMAI
IISYTIIFCIACNKVANL-RPN--GYGDVMKSVRTTAIIVGTNLLFWLPFVTACIIEIKD
GFDETLFKVAYLAPFGSAASNPIIYITTNGVLRLKFQKLFQFKT
>HolozoaMetazoaPlacozoaEP00114TrichoplaxspH2_P005599_RDD41362_1_Dopamine_rece
MSWNSITQALTFVCITLSIFVVSFAANLIVAGTILCRKHLRNITHLFVFNQCIADLIRVS
LQIPPLVVNMLLGYWPFGPVYCNLSYPITIFLMSVSILNVCSISIDRYFSITSPLLYQQI
MSKKIVLVLLLFVWLEPLVIALLPMFVWRDIGPGSCFVSFERPYLVCLMVVNFFVPCLAM
SMIYARIFVIASKHAKRVKYESARIDAKDIRIIAVLATIVGFFLICWLPFFINGLVLLFS
PMSTVLYTASVYLSFANAAINPLIYAIFTRDIRHQICFLF-CRP
>HolozoaMetazoaPlacozoaEP00114TrichoplaxspH2_P005790_RDD41553_1_Trace_amine-a
M---TPIETTFIAFIMLLAMALTLFGNCLVLLYVCPKIAIRTVAGGLMTNLAIVDLLVGC
LLMPFNAVSFLFSGWYFEPSTCQFFAFVNTTLCILSTLTLSIISLDRYICIAKPLQYHSI
FTILSIRFIIPFLWIIALTIASLPFFHIGRYAEFQCWI-SSSIRLIIIILSILCFCVTII
LISYSLIYNEARKTKRRIACISSRMRHYDYKTAKTMLLVVGLFLSCWIPRTILLLWYTQN
NFQATWPLLCTWLALTNSTINPFIYCVHNSYYRSILMMALKCKR
>HolozoaMetazoaPlacozoaEP00114TrichoplaxspH2_P005872_RDD41635_1_Adenosine_rec
MSNPTGLSPTAEIMFLSIIMITALLGNFFNLWTIYLTPSLRTYSNVLLSAIAINDFLTSL
FVIPFLIAMVCIGN---HNSLCQLQGFLISIFNGASFMLSVAISVERCHAVVAPFTYIRQ
TSARNYALGVVTCYIGPLILAIMPLLSLENRGLTTCWLNSRNDAINTAYAISVSITVAVI
ISCNLIQFVIAYNKAFK--DRN--RYQSILIPLRTISLIVGTNVLCWLPFNVLLLNGVIR
YVNKSLAQIALILTYCNIAINPIIFVATNSELRKNLP-LV-CTY
>HolozoaMetazoaPlacozoaEP00114TrichoplaxspH2_P006583_RDD42346_1_Alpha-1A_adre
MACT---GEKFKLVTIILIMAVAVIANGIVITAILLSKKLRS-KHKFLLSECCANFLFAL
LIMPLSPIQGLLGWWPFGHIYCNINFSVSIALVFTSILNILALTIERYISICHPFKRHFI
LKSSHVVVILLYVWIQPLVLSLI-IFIWRDISPKQCMPTYEKPYFTFLITSNFFIPVLLI
AVMYVCIIRIAWRQNQHIRSQHITIKTTDLRATFVSVIILGIFCVCWMPFFIITLTVAYD
INPGQFLFISIILAYVNFAINPIIYTMLTSDIKSAVKSLFPC--
>HolozoaMetazoaPlacozoaEP00114TrichoplaxspH2_P006593_RDD42356_1_Trace_amine-a
MALYSPVTKNILLSILSTLAVLAIGGNSLAILVVYRTRSLHDPSGILLAGLASIDLAVGI
VCILTSVIYHWLDGYIISETSCIIRGYLITTLIGASYSTVALIALDRCFAIHKPLHYRLY
VTNKRILQVLITNIVSIGILSAMPFAGLQDQGISGCWLHPKNFLFSLFIALAVNCILMIV
IIAYIVILIEAQRIDRKLVLLKAEKRQWLRKSTRTTLLLIGVFLICTIPSSAFTLLAIIH
CSPLTYKILIHWGIYINTTINPFLFGFTHKDFRQGYRHVFS-RV
>HolozoaMetazoaPlacozoaEP00114TrichoplaxspH2_P006594_RDD42357_1_Trace_amine-a
MQSEFHITKIILRCIAPPVFILALGGNFLSVLVVYRKRSLHNPSGFLIATLAATEMATGL
IVTCYFFAFSALG--ML-ENFCIVLAYLSTTFVCFSHITVGLISIDRYIAITRPLHYPMY
ITNKRLSRILILSITHSCFCASLPLMNLNQIQLSLCWILSENFIFLVIMYSALLMVICIV
VSCYVLIFVKANQIHRKRRNLESSVRHLSKKLTRTILIVITVYLIFIIPSTATILITLNH
HLPTMSKIMTFWGLHIKIIINPLIFGFSHRDFRQSYNQLFY-RR
>HolozoaMetazoaPlacozoaEP00114TrichoplaxspH2_P006595_RDD42358_1_Trace_amine-a
MDSIYSSTNYLAIVILILLAIACILGNLLSIIVIYRNKNMHDPSGLLMANLATADLCIGL
IFMTTTVVYTWKKSYMFNELSCAMRAYLITVITTVSQFTAAYIAIDRCIYVCKPLHYPMW
ITKWKMGSLIIFTWILASLFGSIPLMQLERYGMYSCWLFQQNGSILLLLFNTFIGLLLIV
SICYIIILYKAKKVHTTIQPFRQRKLSWINKPTKTSVILVGVYLICAAPTAIFGITMTLN
FVSACYRVLLYWCMYANALANPFIFGFSHRDFRQTYRSLC-CKN
>HolozoaMetazoaPlacozoaEP00114TrichoplaxspH2_P006619_RDD42382_1_Trace_amine-a
MEFFEIYLSILTPIVVSLLMIVAVIGNSVALAIIYRSRALHEPPGILLANLAFADLLIGF
CVMPSSLIYGLWNTNPFQDNLCQGIGYVTSLSFGMVYCTIAYITFDRSIAVFKPFTYSTL
VTSRRAIIIISTSWIILALISAIPLFGLQAYAFSSCWLFYENGY-VLGTFFALLAILLYV
VINYICLLLRARKAYHQIMDSSRRRHHRLQKSTKTVTVVIGAFLIFSIPSVYISLATALQ
HVPLICRLFSLWAMYTNVAINPFIFGLSHHTFKESYFRLIACKL
>HolozoaMetazoaPlacozoaEP00114TrichoplaxspH2_P006960_RDD42723_1_Rhodopsin_GQ-
MADDPLGNAIIRSSVYCLLFITGFFGNLIFLVIFAKCPYMRIPINYFLVNLAIVDITATI
FRELALIIGYFNCQWLYNYHTCNLFGFMRNICCAVTIFTLLAISVCRYLVICQHKG--RR
MTRRAVLCIIAFVWFYTILVCLCPIFGWNRYIQYVCSISYQPSYIRYIIIVDVFLPTIIT
IICYTFIYIVVHRHSRRIQDILYNRIAREKKVTKIMFAVYINFLICYLPFSIITAILIS-
GPPAELFFVGTFMIDLNSSINPMLYPFIYRRCKEAYCEVLCCHR
>HolozoaMetazoaPlacozoaEP00114TrichoplaxspH2_P006961_RDD42724_1_Rhodopsin_GQ-
MSVLSPAILLARGLAYIILAIATVISNCIVLYVFHKHRSLRIPSNLFILNLAIIDLLNGL
FRDTFNGVSWLNNGWTFGEPLCRFNGFMQTICYVVTIFTLLATGICRYLVIVH--SYGKV
ITRKVVLIIIGCIWIYSILDSLMPIFGWNRYIEFSCLPVSGASYVMFALIADTIIPSILI
GLCYIVIYIVIARNAKRMANRSNTLGRKEVKITRAMFSVYVIFLACYLPYALTIFIIAA-
GVSHNIIFMVGYLVNVNSAINPFFYGVIYRQFRKAYIELFCCGL
>HolozoaMetazoaPlacozoaEP00114TrichoplaxspH2_P006963_RDD42726_1_Rhodopsin_GQ-
MIGNSSGQISLSVSIYLILTASTVVGNIVVLYTFYLYPYLRVPSNLFIINLAITDILNAM
GRNNFVLIGLIMGPEPYTHLFCNISGFINSLGHVVMTATLAATAICRYLVIVR--SYARK
ITTTVVRRIILTTWCYAILNCSMPWLGWSRYTEFTCLPENNFSYIIFVFIIDSVIPCILL
IACYWRIYAFISANANRMLIHIRIMIKNEIKITKVLFIICVLFMVCILPYSIVIFILIC-
NVSPYVVFYCGVLINLNGSLNPVLYAAIYPKLRKIYRRLL-CHY
>HolozoaMetazoaPlacozoaEP00114TrichoplaxspH2_P006965_RDD42728_1_Tachykinin-li
MYHGSEVEQTLRAAAYTFTALTGLIGNTIVLIIFYQSPSLRVPVNYHLINIAIVDIITCL
SRQIFNIIGVVTNGWPYGKDWCDINGFMQTLCYLLTVMSLLAIAVSRYMVIVHR----RS
VSHKQVCITIIIIWIYSLVHSLLPIIKWNRYFEFACVPKYELTYPLFCVIADFLIPQIII
NYCYLKIYLIARNNSLKVFNKSLDKIRYNVKLTRNMFYVFLAFLICYIPYSISMLFISF-
GFPAWYIWFCGWLVNLNSSINPILYYFIFRRFRQLYIAMLCCNC
>HolozoaMetazoaPlacozoaEP00114TrichoplaxspH2_P006966_RDD42729_1_Green-sensiti
MDNKASGIIFWRVFIYCVLIAATVIGNGIVLFIFYKRPSLRIPVNFFIINLAITDILTGL
TRQPIIVIDLLSRGESFIHTICGLSGVTLCVCYVVTIFTLLATALCRYLVIVR--SYGRK
LSTKVVVIIMSFIWVYGTIDCLLPIFGWNRYVEYTCLPSKGASYIIYILIIDSLIPWTVT
AVCYTGIYLFIKKHVHHMLGHLCQALQREVKITKVMFLYFLTFILCYMPYCLTMFILVN-
NISHHLVFFVGCLINLNSAINPVLYALSSKKFRKAYNEIFG-HA
>HolozoaMetazoaPlacozoaEP00114TrichoplaxspH2_P006967_RDD42730_1_Melanopsin-B_
MVSNPTSLAIIRVAAYSVIGVISILGNLLVLIAFYREKSLRIPTNYLIINLAITDILNGI
FKDSFIILGTLTNLHIRYKAFCDFDGFMQILLYLLTIYSLLATAIFRYLVIIH--SYGKK
ITVRVVKRTVAIIWTYSLAISLSPVLGWNRYVESTCLPPAGRSYVMYAFITDSIIPLSLL
GICYLCIYIFIRRNAKRCMVNIRKSIKKEIEITKKMFFVYLVFVICYFPYTIVVFILAS-
GVPPVAFFIAGFLVNANSAVNPFVYAVIYKSIRKAYYEIIFCSL
>HolozoaMetazoaPlacozoaEP00114TrichoplaxspH2_P006970_RDD42733_1_Rhodopsin_GQ-
MNCTTKEEMIARATAYVVIAVLSILGNIIVMLAFYIERSLFTTFNLFLLNLAVIDVFTGI
FRMGFNLIGMTRWTWPFGQALCDFGGWIQGVAFTANIFCLLIMAIFRYLVVVHSKGH--L
VTRFTVTLSICVTWIFSIIEGLMPIFGWNRYKEQTCLPNYDKSFPIFVMVAIFTVPLLIM
IYCYVLIYWTVKKNSQRIRGISQKIAAREAKVTRAMFIVFATFVICFGPYSICMFLLLAF
EVGGAMAFFCGWMVNLNSVINPIVYPFINDRFKRAYIRIFS-RW
>HolozoaMetazoaPlacozoaEP00114TrichoplaxspH2_P006971_RDD42734_1_Melanopsin-B_
MNNTISLQSHVPFIAYVILLIATVVGNCMVIAAFFINRSLRTIFNSLLFNLALVDLFAGI
FRIGFITLSLGTGSWPYGPTLCNINGLVHSVAFSANVHTLMTIAIFRYLVVVRYRK--DW
ITRNTVIVVISLIWIYSLLLGFLPIIGWNRYHEYTCLPYRGKSYSIFLTIADFLIPMLVL
CYCYLAIYNFIKKNSQRIRAFSQQIIHRETKVTQAMFIIFITFVACVAPYAICIFIMLIF
HVGAHVAFFCGYMVNLNSAINPILYAIFYKHFRASFYRLC-CAH
>HolozoaMetazoaPlacozoaEP00114TrichoplaxspH2_P006979_RDD42742_1_Rhodopsin_GQ-
MNQSKPDQVIVRLILYYIIALLSIICNLIILIVIARDRKLRTKSNLFIVNLAIVDVITGC
AKDVFLIITLRYQHWIFDQTVCEISGFINIICYDVTMITLTFIAVFRYITVFHGKHIR--
IRKKHVIGAINIVWILSLMDCTLPLIGFGRYIDFLCLPDKIPGYLTYLVIVFVLVPFIVI
TFCYLAILLRIFSNNHRIARQLAQSLRREIETTWRMFFVYLAFIISFVPYAIIVYLLLA-
RVSLDVQWVAGFLVCANSAVNPFIYYIMYPKMRKACNSLLY---
>HolozoaMetazoaPlacozoaEP00114TrichoplaxspH2_P006981_RDD42744_1_rhodopsin__26
MAYNTARDRYIRIGLYSVLSLITILGNMLVFLTFYKHASLRTTSNLFIINLAITDLLTGG
IKDTLFIYGLTSYNWPKSAILCSFVGFINCVCYVATVYTLTVIAVFRYLAIVCNLG--RK
IKRKHSILTIACVWIYSSACCLMPIVGWSRYIECTCVRKKYYSYTIYILVADFLLPLSVV
SFCYGNIFAKMKRNHHHIKRDLEKLSRREEIVARRMFIILAEHVVCFLPYTIIVTMLAAN
GIEPVWYFIVGYLLNLNSALNPVTYIVVNPRLKKGYISVICCKD
>HolozoaMetazoaPlacozoaEP00114TrichoplaxspH2_P006982_RDD42745_1_Melanopsin__2
MHHLSQQEANLHVAFYGVIAFFAVLGNIPVLIIICRTPALQTKSNLFLINLAVSDIMTGA
VKDVFIMIGMQPRRWIYSDTLCQISGFFIGVLHSVTVITLMVVAIFRYLIVVHGRRVN--
LKKRHVWIAIVLIWIFAILDALLPIIGWSKYTEFGCLPPTPPSYALFLLLAVTLIPLSII
TYCYIAILINIFIHDGTLRRYICQLRQRELRATRRMFVVYMAFIVCLLPWAIIMLILVA-
GISLKSIFWIGFLVNMNSAINPLIYYMIYPKIRRGYKKLI-CHR
>HolozoaMetazoaPlacozoaEP00114TrichoplaxspH2_P006999_RDD42762_1_rhodopsin__26
MNSSSDFEANARFIAYAVLLAFTVIGNIIVIESFIVVRTLRTPFNIFLLNLATVDLFTGI
FRMGFYLFNIAYFEWPFSPALCNFSGWALSIAFSANVHTLELMAIFRYIAVVHNNTYN--
LTQKRAVISIVCIWIYSNIIALLPIIGWNRYREIACLPYYESSYPLFVTICDVIIPLTIL
FYCYVAIYITMKKTSRRFRDVSQQISKREARVTRAMFLVFVAFLICIVPYAVCVFILFIF
HVGRDMAFLTGYFVNLNSAINPILYGFLYCRFRKAYYYTA-C--
>HolozoaMetazoaPlacozoaEP00114TrichoplaxspH2_P007147_RDD42910_1_Beta-2_adrene
MSIDATWSNIVITVIFSFLFLLIVIGNVLALFVIYRRKSLQDPAGVALANLAVGDLLTSI
PLLGSTIIFWIDDA-HINPLACKILAFMSFYPFTIILWTTAWITFDRCFAVYHPFKYHRI
ITVKTVVSLLAIAWILLLVWCMIPLLSLG-HGTHSCWVYRQNGVFLLITYSAVLVLVIIV
VLCYSILLIKARLVLRRITTIPS---APSHKSVKTTLIVVGASLMCILPAVIIIYITIMS
HEPLIYNLFCFWTFYVDAALNPFIFGFSHKTFRLGYRKLYR-HH
>HolozoaMetazoaPlacozoaEP00114TrichoplaxspH2_P007276_RDD43039_1_Beta-2_adrene
MQQQTSSYIGIKLTIHVLLLIIILIGNITAIAVVKSTQLLHRPTGWFILNLAITNFLSGL
FLSPIIIITTTASRWSLGDGMCQWVGFVNSTLFTESIITIAMMSVDSYLAIVKPFRYHKW
ITHNRTLAMLIYSWLQSIVVSILPLIGWSRYTEAMCFVFVGTTFTFFLFGISFICPVIII
VILYILVLRVAVKKVGDMPLMTIRRSKSKLKAVANIFIILGPFLACWLPYIIINIYRLVS
NFSPIALSIISTMTILNSAINPILYPRYSKNYRIGLGRLISCRE
>HolozoaMetazoaPlacozoaEP00114TrichoplaxspH2_P007698_RDD43461_1_Melatonin_rec
MDNTPLEIIAIKSIIFTIAAIAAVIGNTLVVIVIFQYNSTQTVTNYLVMNLSIFGTMNGL
VRLPLYIVNIIADRQYYDQVGCAFHAYLGGIIFIGTIHNLMWIAVVRYLVVVKSK----K
LKPRHAYYFIGIIWATCTLTPAVSFLGWGKFVEKGCIPIIGIARGIYSAIFHYATPLLTI
IYCYSFIFIFLEKKQQRMIRYSSPTAMNKSKVTLTMFIVFITFLMCYLSWSLLVFIIIV-
AVPDGVYFTSSVLVFCNYIINPFLYGYRNKNFRAGYKQAIDC--
>HolozoaMetazoaPlacozoaEP00114TrichoplaxspH2_P008910_RDD44673_1_Trace_amine-a
M---PGINQILSISFISIVILIGSIGNSINIYFIYKIPSLHSYNNMLIAHLAVADFLQAT
LTLPMAIANSLLRH-AIPPAMCQAFAFILNFLLAIALAATAAISIDRCLAVIYPYQYQAK
MKTNYIIMIVIFIWILAAVLAGTPLLGLQRYGGLQCWFRQRSSIIFIILYIYLLLTILTT
LVSYLIIFCIAYNKGIA--DIS-VGYASLRRSIRTTALIVGSNFACFIPTLISVSISYFS
QLNPGLTVAAYLLSFCNSAINPLIYAFTNGILRQKIKQHCCCSK
>HolozoaMetazoaPlacozoaEP00114TrichoplaxspH2_P008943_RDD44706_1_Beta-4C_adren
MEQNYFVNLVATITYLAIIIIIGIIYNVINLSTIYKTVILHNYSNVLIANLAIVDLMTIT
IVLPMAISITILKT-EVPSWICQAFGFLSQFLDSVSICNNAAISIDRFIAVTLPYYYQKH
MTFTILKCEIVILWLIPIQIGILPLIKMKNFQSTQCWI-SYNTIIALIILISMTLMLTII
ITCYIFIFVVAYGKNIK--NPP--NIRNLKKSIRTTILIVGANIVCWIPILITCWFSFLR
PYPDNIDKMSSMLCYTHAAFNPVIYCTTNHILRNKLKRIAN-RT
>HolozoaMetazoaPlacozoaEP00114TrichoplaxspH2_P008944_RDD44707_1_Trace_amine-a
----PSTYQILSVAFISLIITIGSIGNLVNIYFIYKTPSLHSFNNILIAHLAISDFLQAI
LTLPMAILNSYLRF-NSPIILCRAFAFTLNFLVMVSLAATSAISIDRYFAVIYPYSYSAK
MKIKYINIFIVSTWLSAAITSGTPLLGLQRYGGLQCWFHQKNRIAFIATFVYIVAAILVT
MTSYLAIFYVACHKGIT--DVS-VGYASLKRSIRTTALIVGSNLACFIPVLVGASISYFT
KLPPGLTVAVYLLTFFNPAINPVIYAYTNEILRRKIKQYCYCPC
>HolozoaMetazoaPlacozoaEP00114TrichoplaxspH2_P008946_RDD44709_1_Beta-2_adrene
MINLLSYKDIFVVTILGIIASVASFGNLFNLYLIYHSRSSQLVGTLLLANLGLADLFSGL
VVMPLAIYSFIVQD-TISPFLCQLWAVLASLSIGVSFYTTAAISIDRCIAVASPFYYSQS
VNLRVLKVQIVILWLITSVIAIMPMLGLKAYGSQQCWVRDHNYYIGLVLLSILSCTIVII
VLCYSIIFIIAWRKGLQ--NLS--GHGTIKKSIRTTGLIVGTSLMCWIPLITISYVEFID
FISDDIVLAAYLLTFCSSAINPVVYSLTNSELKRRVRLTLR---
>HolozoaMetazoaPlacozoaEP00114TrichoplaxspH2_P008973_RDD44736_1_Beta-1_adrene
MAAIDPSLTIILIIIIIIIMVTAFIGNFLIIITIYYSKRLHTNSGYLMANLAAADLLFSC
TVIPSTLVILIYRRNILPSVLCVMSGFFYTLAGGTSIATIASITTDRFIAVFKPLHYPSW
MSSQFIAILIAFSWIFAGIHAVIPMLGLECYGSASCWIMRPNQVYITLSTIEVCLLLSFV
VFSYIFMYCKARDSNRKVWSINPNRKRHICKATKTTLTLISAFLVCWTPAALEAVLALYL
PISDVVFLVLTWLTYLNSAINPIIYGLMNRNFIESFRQLAR-QS
>HolozoaMetazoaPlacozoaEP00114TrichoplaxspH2_P009371_RDD45134_1_Alpha-1A_adre
MLQKITPLGITSLAIQISIVVLSVICNSLVIATIVGYRRLHNNTNYLVVNQCVVDFLFAT
LIIAVYPIQALLGYWPFIKEWCAIHYCLSIGLVMVSILNLCAISFDRYIAICHPYHHPRL
MTKKSLIIILLFVWIQPLLISLLPIMLWRTDHFGICSYIQERVYLASFLMINYVIPAFIM
LLLYSLIFRTACRQVHQINKQNHKTSDKDIKLVLLFLAIVGTLYICWTPLYTLMMISYFD
VQPHIGTFVAIMLAFSNCAINPIIYSCSNAPIRKGLFKLLGIKV
>HolozoaMetazoaPlacozoaEP00114TrichoplaxspH2_P009519_RDD45282_1_Melanopsin-B_
MVNDYSTVTVISVLSYVILMIVTVSGNALALRVFHRYVELRTPVNYLLINLAIADILKGG
IQDGLVLCGLLTPDWGYNRVICNVSGFMLSAFHVGTIFTLTLTGIFRYLIVVNSMK--HW
ITRKVVVAAILVIWLYACLIAFLPILGWNHYTQLLCLPTMEISYPIFAITVDIMVPIFLL
GYCYLRVYMVMRQNMRRTTVTLSRLHKREVQMTRMMFSVYLAFVICYIPYVIQAYVLIL-
QVPNVIVFLTGYILNTNSAINPFLYGFTSEKFRQVYSAYLCCRK
>HolozoaMetazoaPlacozoaEP00114TrichoplaxspH2_P009677_RDD45440_1_Histamine_H2_
MSSSSPALIIILTSLTSVICVIGALGNALVVVVIYRINLMHKGASILMASLAIIDFLIMI
FNFPLWLTVLLQSRWTLGSSFCTFTAFSNTFLSFNSALFVAVISIDRCYAVSLPLKYERK
ITPSIIFAVIGCLVIFSSILSILPLVGFGYYDYGHCFFNKDIRYEAMVVTMCYYIPSIII
CLSYYKIFTTAKGHTRVVHCDE--NTGAKNKLTRTVLFVVGIFFTCWLLFFVAEAMRLTS
FISHVITLLSRWLVYTNSALNPIIYGTTNKKFRSGFIKVLTCSK
>HolozoaMetazoaPlacozoaEP00114TrichoplaxspH2_P010192_RDD45955_1_Rhodopsin_GQ-
MHTSTAG-AGTMALSVLLVIITATIGNTVVVIVICKHKRLQTATNYFIVNLAIVDILTAI
LKLPFYIVAFLCNGWPLHDSLCKFTAILNSLFHIQSTYSVAFIAIVRYIVLFHHSKCRYL
CNKTFIVIIIIVSWIVCIALCSLPLMGWGTIVDFSCQQSSYPDYTLTAVVIGWTVPFIIM
VACYTKISFGVSRYMKNLRAATLKENIIESKLTKSSFIVCCTFIICYLPYSIVVMIIEFT
GFSQLIHFLLLWLKFINSSINPAIYSIFDPQFRKGSISLYQCHC
>HolozoaMetazoaPlacozoaEP00114TrichoplaxspH2_P010660_RDD46423_1_Dopamine_rece
MEDNSNTQIIICSIILTLATLLSLIGNSLVITVIIRNRPLHTNAGMLMANLAVADFLVGL
VIMFPTLIAFICQKDIYPRIACVAQGSAITVLVGASTVTILAITADRFISIFLSLRYNSI
VTTAVIIGTIAFSWLFATVASTIPLLGLQKYGMSYCWLVQQNNVIISIIGFYVVLEIFII
TTCYLVIFIYARQSIRKVIHLSPKGRPKITKTTKTVMIVVGVFMFCWMPSLVNKFLIIFK
VLSLSVRLIFTWLTFFNSAANPIIYSIFNRNFITGVRNLFK-SM
>HolozoaMetazoaPlacozoaEP00114TrichoplaxspH2_P010661_RDD46424_1_Histamine_H2_
MSPLNDHLDIFITVLMVIASFTAVIGNLAVLILTYRYKILNSNANYLITNLAMSDFIVGA
FTIPPFAISILLGHQIFFKPFCSISAYITNVCTQASILTVVCISVDRLISVLKPLKYPYY
VTTNRTVIAITATWIMSLLMSAVPLFGLGTYQLFICWIKVNNIY-LAITYTSTSICLLLV
FISYVLIYREATRNRRRIHLIRNLRDKMSFKTTKTTMVIVGTFLCCNLPSIVMILNGLIN
GQNHRFEKLGLALVFTNSAANPIIYSLTNKSYRGSIQAFVH---
>HolozoaMetazoaPlacozoaEP00114TrichoplaxspH2_P010758_RDD46521_1_Rhodopsin_GQ-
MD--NYATTTLFTVMTAIIFGSTVFGNIMSLFVIYKTSSLWDNSGILLGNMAVADLIVGL
ICMPTAFISMCIQRSYLAPILCVITGYINTVVIGTSLQTLAFICVDRCISVLKPLHYHMY
VTNNVLRLMLVISWVFPSVVSIIPLLGLQQYGLSTCWLVQQNRVFLLMIYSLVVIILTCI
VICCVLILLVIHKLRNTVADIC-IHARAVSKSTVTLMLIVGVFILCLMPAVVVTFITCLT
NFHVTIYQMAICLTYLNSAINPILYGFSSQDFRNSYYTLWK---
>HolozoaMetazoaPlacozoaEP00114TrichoplaxspH2_P010775_RDD46538_1_5-hydroxytryp
MVNLSDVVAASLTIAMIIVAIITIVCNTAVLTVIFNKPMLQNATGFLMFSLAIADLLIGL
FTMPTLIVTLLAKNWVFGDAFCSVSGVIQTAMSNLSVCVIVGLCIDRYIAILRPLRYCSI
ISRKRVIFYLMIAWSFSILLASLPLFGLHQFGEASCWL--ADSYFIILFINLFLAYTLGI
FIVYCLIYRVARRSFFRISDITKHDRRVNSKAAKTTFVIVGAFILCWMPRMILLIYQVQL
KVSPIVMLLLTWLSLINSALNPLIYGTYNRNFRRSVVEILSTGE
>HolozoaMetazoaPlacozoaEP00114TrichoplaxspH2_P010776_RDD46539_1_Trace_amine-a
MALSGQLCSALLSILMISLIIITVIGNGCVMYVIYHKSVLHTVTGFMMFNLAVTDFIVGI
FNMPFSLAAFVASQWEFGLAVCKIVAFIHTQMSTASVVWLAAISIDRCYAICRPLKYYSV
ITTSKVKIFIALGYLISIVVALPPLFEWGRYRMAFCWVCKARQY-LISLMSFLLTSFLVI
VICHALIYRSAKSNFRRIPRPTRLEIADKDKINKTTLIIVGTFFICWAPRTIIGILQLLT
TNYGMIELLFLWLSMINSTLNPIIYGFHNKVFRQEFRRAFSYRP
>HolozoaMetazoaPlacozoaEP00114TrichoplaxspH2_P010949_RDD46712_1_Beta-3_adrene
MDNTTSDVYILRYVTLPIIMFFSIFGNLLVCMVT--YSKLQNVTNIMIFNLALADLIVGI
VIIPAVLSSTIIGEWIGDATSCKVIGILNASILVVSVWMLVVISIIRYVLVAFPHRSHTL
LTKRKAYAVVVLLWIWSFVSAATAEL-WSPYYIFDCWFSIPFKHQFLMILINILLPLSIM
IFAYIKIYLILRKQYRSFQNHSLARLKDDAKVTRMMFIVLLAFLLAWSPGAFILQFFFFI
QVSPFILNLVFIIGYSNSAINCFIYGFLNKTFRHSFERILTCHK
>HolozoaMetazoaPlacozoaEP00114TrichoplaxspH2_P011463_RDD47226_1_Octopamine_re
MATD---EVLPKIISLGILLVVCLLANASLFITIISQRKLRTIDNSFLASFAFSSLLLAL
LQMLPLVVSGISTFWPFGTIFCNLSYSISIFLSSSSVLHVLAIGICRFTIVMYPLTYHYI
LTKKVTITMFCYIWLQPFIIGFLPSVAWRNITSTVCNQQHERIYSIFVVAINFALSCIII
IFLYTSIFATAYKQRRRLKNTAKNRENNHICTSLIHGITMTIYIISWVIFHTLSLVLISN
DISDALGKISVYLIFTNLSICPFIYGLLTVDIRTAMTRRF-CRR
>HolozoaMetazoaPlacozoaHoilungiahongkongensis_1_g00727_t1_2731_2447
MS--SSISNTVFSVLTAILITFTVIGNVMTVIVIYKTPRLWDTSSLLLGNMAVADLVAGM
VCMPPVLISMSIRRNYLSSTLCIMAGYINTVVIGASLQTLAFICSDRCIAILRPLHYHMY
MSTNVLKVLIILSWVLPMVVSILPLLGLQQYGLSMCWIVQKNRAFLLLIYSLVVFVLTSV
IVSCILILRVIHKLKNTVINIS-GIDRTISKSSITMMLIVGVFVICLMPAVIITFATSIT
GFHADVYQIIIWFTYLNSAINPILYGFSNQQFRRSYNTLWNCKR
>HolozoaMetazoaPlacozoaHoilungiahongkongensis_1_g00728_t1_2732_2448
MSNTSDYIDVFISVLMVTASFTAVFGNLAILILTYRYKFIN--ANYLITNLAMTDFIVGA
FIIPPFVVSIIHGCKVFLSPFCSIFAYITNVSTQSSILTVVFISLDRSISILKPFKYQQY
VTTNRIVTAISLTWILSMLISAVPFFGLGLYQLDICWIAKKNIY-LSIIYTSVSVCLVLV
FICYVLICREVTRGQNRIYPFKKLRDKMSLKITKTTIVVVGTYLCCNLPSIIMILSGLID
VYPNSFERLALALVFTNSAVNPIIYILTNKSYRASFQSLIHC--
>HolozoaMetazoaPlacozoaHoilungiahongkongensis_1_g00729_t1_2733_2449
MAFGSNGQIIASSVILCAATLIALIGNSLVIIVIIRSRSLHTNAGLLMANLAVADFLVGL
VIMLPTLIAFIYRKNIYPRVLCVCQGSIITVLVGASTVTILAITTDRFISIFLSLRYNSL
VTTTLILCTIAFSWLFATATSTIPLLGLERFGMSYCWLVDQNKLIIMLIGFYVCFEIIII
ATCYLIIFVYARQSVKTVKNLSPKGHPKITKTTKTVLIVVGVFMFCWIPSLVNKFLIIFH
VLPLAVRLLFTWLTFFNSAANPIIYSIFNRNFINGLRNLFK-SM
>HolozoaMetazoaPlacozoaHoilungiahongkongensis_1_g00730_t1_2734_2450
MIVV----NIIISFILMVASLLAIIGNFIILLVIYHSPTLHDTAGFLMANIAVADFGTGL
LVLPFLFIAYAIDQQFFQIAFCKSLAWFNTFFVASSVISIIAITADRVLAVVMPLKYHSL
TTIRKVQFMIVMIWLSSAIYASLPLVGLQNIGSYQCWMKANNGF-LLIVFVQVILIFAVV
VTCYFVIFCLAKKSNRRVILMSYRRPSAITKTTKTTLLIISIFACCWIPSIINIFLSPI-
-APVIVRALCTWTIIFNSSLNPIIYGAHNQLFRSRFIKLWRCHN
>HolozoaMetazoaPlacozoaHoilungiahongkongensis_1_g00790_t1_2735_2451
MSLTGQLCSVLLSILMILLIIVTVIGNGCVMYIIYRKSVLHSVTGIMMFNLAVTDLFVGL
MNMPFSLAAFVANGWKFGIVVCKMVAFIHTQMSTASVVWLAIISIDRCYAICKPFKYNFI
FTTSKVKGIIIIGYLISVLVALPPLFEWGRYHMAFCWVCKARQY-LISLMSFLASSFIVI
VICHVLIYRSAKSNCRRIPRLTRFDFIEKDKINKTTLIIVGTFFICWAPRTIIGILQLLT
PNYGIIELLCLWLSMTNSTLNPIIYGFHNKVFRREFQRAFY-RR
>HolozoaMetazoaPlacozoaHoilungiahongkongensis_1_g00793_t1_2736_2452
MATLSDVIAASLTIAMIIVAIITIVCNTAVLSVIFSKPMLQNATGILMFSLAIADLLIGL
ITMPTLIVTLLARKWVFGYTLCSVSGVIQTAMSNLSVCVIVGLCLDRYIAVLRPLRYIRY
VSRKRVIIYLMIAWFFSILLALVPLFNLQSIGEASCWL--NDSYFIIIIITLFLVYTLGI
FIVYCLIYRAARRSFFRISDITRHDRRVNSKAAKTTFVIVGAFLICWMPRIALLIHQVVL
KISPIVILLMTWLSLINSALNPLIYGTYNRNFRRSVVEILSTSD
>HolozoaMetazoaPlacozoaHoilungiahongkongensis_1_g00805_t1_2737_2453
MET-RSVSLLVFPVLTAILIAFTILGNITTLIVIYKTPSLWDTSSLLLGNMAMADLIVGI
GCTPPVFISMCIHRNFLSPTLCIMAGYLNTVVTGASIQTLAFICANRYIAILKPLHYHMY
MSTNMLKVLVVFSWASPAIFSILPLLGLQQYGLSMCWLIQQNRVFLLLIFSLVTLILTCV
VIGCTLIIRVIHNLNNTVRNIA-GVDRTISKSSITMMLIVGTFIICLMPATIITFVTIIN
GFHVNVYQFVLWLMCLNSAVNPILYGFSNQQFRNSYYTLWKCQR
>HolozoaMetazoaPlacozoaHoilungiahongkongensis_1_g00842_t1_2738_2454
MIVNSPNNLSLGTLIYIILTASSLIGNIIVLYTFYEYPILRVPNNLFIINLAITDIINAI
GRNQFILIGLIMGSKPYTPLFCNVSGFINSLGHVVMIGTLASTAVCRYLVIVH--SYGKK
ITASIVRRIILLVWLYAIVGCAMPWFGWNRYMEFTCLPENNFSYILYILICDTIIPCILL
FLCYWRIHAYISNNANRMLVHVYILIKNEIKITKLLFILCLLFMICILPYTIAIFILIS-
GLSPYVVFYCGVLINLNSSLNPILYPAIYPKIRKTYHRLL-CQH
>HolozoaMetazoaPlacozoaHoilungiahongkongensis_1_g00843_t1_2739_2455
MAITSLADKIIGASAYSILIMVGLCGNIFFLVVFAKYAYLRKPINYFLVNLAITDIAAII
FRQLALIVGYFSHHWLKNPFFCNLIGFMRTFCCVITIFTLMAISICRYLVICQHKG--KK
VTRRTIIIILTIIWCYAILICLCPIFGWNRYVLYLCSVRYQRSYIDYVTVVDIAIPVTIA
TICYTIIYINIHRHSNKVQITLRSRISWEKKVTKIMFAVYLNFMICYLP-----------
--S--L------------------------HYRRLLYQVV----
>HolozoaMetazoaPlacozoaHoilungiahongkongensis_1_g00845_t1_2740_2456
MNHLPQSSLILRATAYLILGIVTLIGNIIVLYVFHKHRKLRIPSNIFIINLSISDILNGL
GKDMFFAMAYYNNGWTFGEALCRFNGFMQTICYLVTVFTLLAIGICRYLVIVH--SYGKI
ITTKIVIIIIACIWVYSILDALMPIFGWNRYIEFACLPVSGASYIWFGLIFDTIIPLVIL
GLCYAVIFAVIIKNAYRMKKRSDGLGRKETKITVAMFLVYIIFLACYLPYAVVMFILAN-
GITHQVVYFVGYLINLNSALNPLLYPFIYRTFRQAYKELLCFSF
>HolozoaMetazoaPlacozoaHoilungiahongkongensis_1_g00846_t1_2741_2457
MSQLSPQEANLRVALYAIIGIMSVVGNIPVMIIICKTPSLRTHSNIFIANLALSDIFNGL
VKDLVIIIGMAPGRFIYGPSFCNISGFALGLPHTVTILTLMFIAIFRYLTVVHGRFIT--
VTKKHLWITVISIWIYGIIDAILPIAGWNKYEEFACVPLKAPSHTVFLIITVTAIPFIVI
TFCYVAVSVSIFVHDRNLKRQIMQLRRREIRATWRMFVVYLAFVICFLPWAVIMLILLS-
GFPQGVIFTVGYLTNVNSAINPIIYCCIYPKIRYGYRRLL-CHD
>HolozoaMetazoaPlacozoaHoilungiahongkongensis_1_g00849_t1_2742_2458
MFDYSKFDQGVRASAYIFTSITGIIGNTLVLIIFYRTPGLRVPVNYYLINIAVIDISTCV
FRQSINVIGILTRGWPYGKGWCDLNGFIQTLFYLLTVMSLLAIAISRYMVIVYR----RA
VSKKQVGISIAIIWIYSLIHCFLPILKWNRYFEFACLPKYEISYPLYCVIADFLIPMICI
NWCYARIYLTTRNHSLKLFKRSLEKNRYNVKLTRNLFYVFIAFIVCYLPYSISMLFILI-
GLPSWYIWLSGWLVNLNSSVNPVLYYFIFRRFRKLYNSMLCCNW
>HolozoaMetazoaPlacozoaHoilungiahongkongensis_1_g00862_t1_2743_2459
M---TAQERYIRIGLYAALSLFTIVGNTLTLLAFYKHPTLRTTSNLFIINLAITDIINGG
IKDILFMYGLIVYNWQKSIPLCSFVGFINSLCFVSTIYTLAAIAIFRYLAMVYNFS--SK
IKRKHVISTIIGIWIYSIIDGLLPILGWSHYIECSCLRSKHYSFLVYTMIVDAILPLFII
IICYVSIFINIKRNRRKLNRNANVMLRREEIITRSMLLILVEHVFCFLPYTILVMILRAR
GVQPVWYFIVGFLVNLNCALNPMMYILVNPRLKKIYISLICCKD
>HolozoaMetazoaPlacozoaHoilungiahongkongensis_1_g00865_t1_2744_2460
MRQLSPQEANVRVALYAIIGIMSVVGNIPVIIIIIKTPSLQTHSNIFIANLAISDIFNGI
IKDVFIIMGMAPGRFIYGQTFCDISGFAIGLPHTVTILTLMFIAIFRYITIIHRRHIT--
LTKKHVWIAIISTWIYGIIDALLPIIGWSYYDEFACLPLKPPSYTIYLIISVTAIPFAVI
TYCYVAVSIGIFIHDRNLRRQVMQLRRREVRATWRMFVVYLAFIICFLPWAVVVLILLF-
GFSQDIIFATGYLINLNSALNPIVYCGIYPKIRLGYRRLL-CRS
>HolozoaMetazoaPlacozoaHoilungiahongkongensis_1_g00866_t1_2745_2461
MGNLTSPDRYIRISLYALLSLITVVGNTVALLAFYKHPRLRTTANLFIINLVITDIATGG
IKDILFINGLSQYNWQQNRFFCVFVGFINAIVHVVTIHTLTAIAVIRYLSIVCSLS--NK
IKRKHVILTIIGIWIYSIICSALPIVGWSRYEECTCLAKKYHSYMVFIFIADAILPLCII
AVCYFTIFISIKRNRFHIQRKQIKLTRREVTITRRMLIILAEHILCFLPYSIIVLLLAAN
GVEPVWYFIAGFLVNLNSGLNPFMYILINPRLKEAYLSVIFCKD
>HolozoaMetazoaPlacozoaHoilungiahongkongensis_1_g00965_t1_2749_2465
MEQQSSTYIGIKLTIHILLFIIALVGNITAITVVKCTQILHSPTGWFILNLSITNLLAGL
FLSPVVIISVAHNRWPLGIGMCQWTGFINTTLFTEAIITIAMMGVDTYLAIAKPFRYHKW
ITHNRTLAMLIYSWLQSIVVSILPLIGWSRYNEAMCFVFMGTSFTYFLFGISFICPLIII
VILYILVLRVAVQKVGDMPLMTIRRGKSKLKAVANVFIILGPFLCCWLPYIIINVYRLSS
HFSPIAISIASTLTMINPAINPILYPRYSKNYRIGLGRLASCKE
>HolozoaMetazoaPlacozoaHoilungiahongkongensis_1_g01327_t1Rec170_2751_2467Rec1
MATDPIEFIITKAAVLTIIGVVAFFGNLMVVLSITIPKKMRSPTNYLLLHLALLDIITVT
VRLPMHLMNIMQNRQVLSDPLCQFHAFITGICFIGSVYSMVAIAIFRYIVVCRSLSIK--
LSNRHALYTIALIWLIAAFISLWPFWGWSHFVERACIPISGLINGILEAFLDFCVPLTTI
FICYWKIYRYIKTTHQRLASFRNKREHRKRRITLTMWIVFVVFFVLYAPWTIFAFVVFVT
NVPDGVYFLGQALLYSNSAANPIIYGVMMGQFKRQYKKMITCSS
>HolozoaMetazoaPlacozoaHoilungiahongkongensis_1_g01329_t1_2753_2469
MAST---NEKLKLVSIILIMIMTAVANGVVITVILLSKKLRS-KHKFLLSECTANFLFAV
LIMPLPPIQGLLGWWPFGRIYCNINFSLSIALVFTSILNILALTIERYISICHPFKRHVL
LKSSHICVIISYIWMQPLALSFM-IFAWRNINARQCIPDYEKPYFTILILIDFFIPVVLV
AAMYGCIIRIAWRQNQHIRTQKIRIKTTDLRATFISIIILGLFCMCWMPFFLVTLMVTYD
KNPGYLVFVSIILAYVNFAINPIIYASLTTDIRAAIVDFFR---
>HolozoaMetazoaPlacozoaHoilungiahongkongensis_1_g01338_t1_2754_2470
MESYDLYLPILTSIIVSTLMFITVVGNLIALMIIYRSRALHEPSGILLVNLALADLVIGL
CVMPSSLLYCLSSSYFLPTYFCQAIGYLTSLSFSMVYYTIAYITFDRSIAIFKPFTYSTL
VTSRLVIILLLLSWMVLSLFSAIPLLPLAVYSYALCWLYHQNSY-VLITFFSLLAILLFV
VINYIFLLLRARKTYHQIMDSTRRRHHRLQKSTKTVTMVIGAFLIFSIPSVYISLASTLQ
RVRLTFRLLSIWSMYINVAINPFIFGLSHHAFKDGYFRLMACKL
>HolozoaMetazoaPlacozoaHoilungiahongkongensis_1_g01339_t1_2755_2471
MNTTSATDKLLTTAIISVFLVIALIGNTSAIIVVYRNRDLHDPSGLLIGVLAVADVGVGI
FSMLAKLFYDNPCSK-ANVEACILFAFISNSFIGFSYTVIALITIDRCVAIVKPLHYHIY
VTKRRLILIIFFQWINTLLLSALPMTGLQQYGLSSCWIYHLNHVVIAIYFVPVLFILLIV
IICYIIILIRAKKSFYRITVTGTRKKHWLQKSTRTTIIVVGVFLICTIPSIVLSLATFAH
RSPVIYKYLLHWGTYINVAVNPFLFGLSRKDFRRGYYQIFS-KA
>HolozoaMetazoaPlacozoaHoilungiahongkongensis_1_g01341_t1_2756_2472
MALYPPLMKGIILTLLSIFTIVAIVGNLLAIIVVYRTPSLHDPSGILLAGLASTDLAVGL
VCIFTSILYHWLNRYIISEVSCAIRGYLITIFIGSSHFNVALIAIDRCIAIRLPLHYRLY
VTNKRAFQGIIGNLVVIAILSALPLMGLQDRSLSGCWLHPHNFIMSLLISVTVMAILLVV
IVAYIIILFEAKRIDNYLILLKKERRQWLRKSTRTILLLIAAFLLCTIPSTAFTLLAIIH
CSPLAYKGLIHWGVYINTVINPFLFGFTHKDFRQGYRLIFA-RV
>HolozoaMetazoaPlacozoaHoilungiahongkongensis_1_g01344_t2_2757_2473
---------------------------------------MQEPSGLLMTNLATADLCIGL
IFMTTTIIYTWKKTYILNEISCKIRAYLVTITVTVSQFTAAYIAMDRCIYVCKPLHYHLW
VTKSKIICLITFTWVLASLFSAMPLIPLHQSGMYSCWLFPQNGGILILIFSIFVGLLLIV
LICYIIILYKAKKVHTTIQPFRQRKLSWINKPTKTSVILVGVYLICAAPTAIFGITMTFN
HVSIGYRVMIYWCMYANALANPFIFGFSHRDFRQTYRSLC-CKC
>HolozoaMetazoaPlacozoaHoilungiahongkongensis_1_g01526_t1_2758_2474
MENAYSTITIIFIFCYVMLMIITVIGNILALMVFRRYNELRTPVNFFLISLAITDILKGG
IQDGLTLCGLLKRAFQRNRVLCNVCGFLLSAFYVGAIYTLTVTGVFRYLIVVNSMK--HW
ITRKVVIVAIVIIWSYACFISFLPVLGWNRYIQLLCLLTLEISYPIVVIIMDIMIPILLL
GYCYLKIYMVMKQNIRRRVSILSRFHKREIQMTRMMFSVYLAFVICYIPYIVQLYVMTP-
STPNTIVLLTGFILNISSAINPFLYGLTSEKFRRSYYRYLCCRN
>HolozoaMetazoaPlacozoaHoilungiahongkongensis_1_g01545_t1_2759_2475
MTELSPILLVILTSLTTLICIIGALGNALVVIVIYRINLMHKAASILMASLAIIDFLIMI
FNFPLWLTVLLQSKWTLGVPFCTFTAFSNTFLSFNSALFVAVISVDRCYAVSLPLKYERK
VTQTLVLTTIACLVGFSSLLSILPLLGFGEYDYGHCFFRSDVSYEIMVVTICYYIPSIII
CLSYYKIFATAKGHTRVVHCDE--NTGAKNKLTKTVLFVVGIFFACWLLFFISEAMRLTS
FISHIMTLLSRWLVYTNSALNPIIYGTTNKNFRSGFKKVLTCSK
>HolozoaMetazoaPlacozoaHoilungiahongkongensis_1_g01661_t1_2760_2476Rec165
MDNIPLVVIIIKSVILILISVAAVIGNTLVIIVICQRNSAQTVTNYLIINLAIIDIITGL
FRLPLYVVNIIADRQYYNEVGCNIHSFIGGICFIGSVHSLMWIAIIRYLVVVKSKKWR--
IKPKHAYYYIAIIWLTCIIISSWSLLGWSKNVENGCIPISGIIKGVLEANLDFAIPLIII
CSCYLLIFLYLKRNQRRIAHRSIPGIVDKTKVTLTMFIVFVGFLICYSSWSLLVFIVMI-
AIPDAVYFTASALVFCNSFINPILYGYLSKNFRKGYKQALRCDS
>HolozoaMetazoaPlacozoaHoilungiahongkongensis_1_g01924_t1_Rec173
MDNNDLVYLILQATILSIITVFMIVGNFVVIIVIYRSESLQNATGIFMANLAITDLTLGV
ILMPITIISSILNRWAFSDVMCKFCGFINVMLCSTSALTVMLLSIDRFIAIARPMQYFKL
MSKKRAMLLSAYMWIHSAIVSTFPLVGWAEYQEATCFAIGSNSYFNFLCASTVFFAVFLI
IMSHIYILKVAIKQSHQIVTLTETMRQMNRKTAKTVLIIVGVYLACWIPYITLTYVQIYA
NPPAIAVAITSGLIFVNSASNPIIYGTFHRRFRNAFVRSFMCQA
>HolozoaMetazoaPlacozoaHoilungiahongkongensis_1_g02022_t1_2768_2484
M---TPIEASFITFVMLLATIMTIFGNFVVLFYVCPKIAIKTVAGGLMTNLAMVDILVGC
FLMPFNAVSFLCSKYYLSGNICQFFAFLNTTLCIVSTLTLSTISLDRCICITKPLQYHSI
FTIRSIRLIIPLLWIMAVVIASLPFQQVGRYAEFQCWI-SESRQIIVILLTVLCLCVTMI
LISYFLIYKAARKTKRRIASVHSRMRQYDYKTAKTMLLIVGLFLICWIPRTVLLLWYTHN
DLHAIWPLLCTWLALINSTLNPFIYCIHNSYYRGILMYALKCSR
>HolozoaMetazoaPlacozoaHoilungiahongkongensis_1_g02875_t1_2774_2490
MEDAGLDVYILRFSTLPVIMFFSIFGNLLVCLVVY--SKLHNITNIMIFNLAFADLMMGA
IVIPAILSSTILSEWIGDSISCKIIGILNGTVLIESIWMLVTISVLRYILVAYPHRSHTL
LTKRKAYLVILMTWIWSFTSAATAEL-WSPFRLFDCWWSDLRKHQLLMTCLNIIIPFCIM
IFSYVRIYQILRKQYRTFQRISVSRMKDDAKVTRMMLIVLLAFIIAWSPGVIILQLYSLI
KIPPLIFNLAFILGYSNSAINCFIYGFLNKTFRQSFEQILTCRK
>HolozoaMetazoaPlacozoaHoilungiahongkongensis_1_g03120_t1_t1_Rec153
MIESSVVTVNIRLIILSIIGFFGITGNIMVILVTCAKLGRKSPTDYLIINNAVIDAIQSG
IRLPLFLINVAANCNALGAGLCQFHGFLSGLCFIGSAYSLAALAVFRYLRVCKP-SIV--
LRTRHAIYAIMVVWMITLLICLLPFWGLSIYEEKSCLPLANRINAAIELILDFLLPLAIT
LISYLQVFLTLRRIGHNLTRHVTTSSRKPIHLTIALWLLVLNFLICYLTWSVLSFIVIFS
NIPDDLYFFAVTMLYVNNAVNPLIYLIMLKSFRRRYVMLLRC--
>HolozoaMetazoaPlacozoaHoilungiahongkongensis_1_g03438_t1_2787_2503
MNSTKQNVSFIFSVIIVILALISIVANTCILILFFNIRRLRSTTNCLVANLAASDLCFSI
FAIPCQLLERFL---PESNLKCLLNSIPTTYFTTSSIFSLCLIGIVKYINITKPLKNCHI
ITRNRAYKAIVFVWLFSGILSLIPVI-FANKK--FCLFVLDKCYFLALFIITYVIPTMIL
VYVYTIIYRIARRQCNRIRRSKNNSALPSSKSATLLFALVICFVLCYTPYFISGLIYRFI
PIP---QNITVCFIAANSAINPFLYGMLKPEFRYNLKFYFRCKD
>HolozoaMetazoaPlacozoaHoilungiahongkongensis_1_g03896_t1_2791_2507
MTGHIPPIGVASIVIHFLIIIVSVVCNALVIITIIGYRRLHNYTNYLVVNQCVIDFLFAT
LIILPYPIQGLLGYWPFIKEWCTMHYCLGIGLVMVSILNLCAISCDRYLAICHPFQHPQL
VTKKSLIIILLFVWIQPLLICFLPLMLWRKSQQGYCSNIQERIFFAAFLTINYVFPAIIM
LTLYSLIFRVAHKQVHRIEKQHKKAKDKDLKLVFLFFAIVGTLYICWTPLYTTMLISFFD
VQSHIGLFFVIVLAFSNCALNPVIYSCSNAHIRQGLFHLLGLKV
>HolozoaMetazoaPlacozoaHoilungiahongkongensis_1_g04462_t1_2803_2519
MADE---EVLPKIVSIIILLIICLFGNTFTFITIVSQRKLRTIDNSFLASFAFSSLLLAI
LLMLPLIVSGLTTYWPFGTVFCNLSYSFSIFLSSASVLHVLAIGICRFTIVAYPLTYHYI
LTKKITIAMFCYIWLQPFAVAFLPYVAWRNITNKYCNQEYESVYSIIVVAINFALSCVII
VILYIFIFGMAYNQRRRLINTAENRK-YNICTSLIHGITMTVYIISWVIFHTLSLVVISQ
GLSKTLQPISVFLIFTNLSICPFIYGLLTLDIRLAMSRWWCCRR
>HolozoaMetazoaPlacozoaHoilungiahongkongensis_1_g04818_t1_2807_2523
----SFVDNILPVTITSFIIVIGTIGNFMIIYFIYKIPALHSYNNILIAHLAVADFLQVT
LVLPMAIANSLLRP-EIPPPLCQAFAYIFSFLITISLAATAAISIDRCLAVIYPYRYSAN
MKIKYIIIYIVLTWLLLAIQASIPLLGLQQYGNLQCWLPEKNRIAFFFVFTYLVVTISAI
VISYAIIFFIACNKGIT--DVS-VGYVSLKRSIRTTALIVGSNLVCFMPAWIAMTLSYFH
QLPPPLSMTSSLLMYLNPAINPIIYTVTNAILRKKIKKYWGCKF
>HolozoaMetazoaPlacozoaHoilungiahongkongensis_1_g04820_t1_2808_2524
----SIASQILSITFTSVIIVIGSIGNLMNIYFIYKIPLLHSHNNILIAHLAVTDLLLVT
LTMPMAIANSFLDS-NIPNAMCQAFAYILNFLIMISLATTVAISIDRCCAVIYPYYYSAH
MKFKYVVIFIVSTWICMPTIASLPLLGLQRYGDLQCWFPISTKVVFFIAFIYLLLTISAT
LISYSIIFYVACHKGFA--DVS-VGYISLRRSIRTTALIIGSNLTCFIPALVALSTSYFT
QLPASLIIASYLLTYFNSAVNPIIYASTNSIIRRRIKRQCCC--
>HolozoaMetazoaPlacozoaHoilungiahongkongensis_1_g04821_t1_2809_2525
----LSGNQILSISFTAIMILVGSLGNFINIFMIYKTPSLHSYNNILIAHLAVVDFLQVT
LTMPMAIANSFLLS-TNPFATCQAFAFILNCLIMVSMAATAAISVDRFFAVAYPYHYAVK
MNIKYIVIFIILTWSVMVILATIPLLGLQRYGSLQCWFREKNIGAFIFSLTYITLIIFII
SICYLAIFYVACHKGIA--DIP-VGYTSLVRSIRTTALIVGSNMLCFIPVMLVSSISFIT
QVPVGLAMTAYLASLLNSSLNPLIYAVTNRILRRKIKQQLCCCF
>HolozoaMetazoaPlacozoaHoilungiahongkongensis_1_g04822_t1_2810_2526
MESYALVGTIVTLSYLALIMAMSITCNILNLIMIYKTTLLHNRNNILIAHLAIVDLLTAV
TVLPLAISYTLLRD-QMPPWTCQMFAFLSQFLDSISVFNTLAISIDRCIAVTSPYYYSQY
WTVKILKYEIVILWVMPILICIWPLLKITDLPAAQCWI-NYNFISSLTIITVMTSTFFII
ILCYIIIFIVAYGKNIR--NPP--NIRNLKKSIRTTTLIVGANIVCWLPILITSWLSFTQ
PYPANIDKISLMLCYSHTAFNPVIYSITNRILRNKLKRIAKMRR
>HolozoaMetazoaPlacozoaHoilungiahongkongensis_1_g04823_t1_2811_2527
MTNNPQFADIMIMNVLVIIALIASFGNLFNLYLIYNSRRRQIVGTLLLANLGVADLMTGL
LVMPLGIYSVVVQD-TIPWSMCQLWAVLASLTIGVSFYTTAAISIDRCIAVANPFYYSQN
INVSKLKLQIVILWLVTIVIAFMPMLGLQRYGSLQCWITKNNLISAIVILSALSSTIIII
VTCYSIIFTIARRKDVQ--SPS--GQGSVKKSIRTTSLIVGTSLICWTPLISLSYIEFFA
PTPSGIVLPAYLCTFCSSAINPIVYSLTNSELKRRIRRTFR---
>HolozoaMetazoaPlacozoaHoilungiahongkongensis_1_g05035_t1_2819_2535
MSSANSVLLIFLIVIITIIMTIALIGNILIIITIYYSKRLHTNSGYLMANLAVADLLFSC
TIMPSTLANLIYQRNILSPVLCQINGFFYTLAAGTSIVTVTVITSDRLIAVFKPLHYRRW
MSSQFISILIASSWIFACFHAILPIMGLECFGAASCWILQPSSLFVSLTSIEVALLLGFV
VFSYIFMYWKARDSNRKVWSIKSWRQPIICKATKTTLTLVSAFLVCWTPAAIESLLALYI
PLSDVVFLTLTWLTYLNSALNPIIYGLLNRNFTESLGRLTRCQT
>HolozoaMetazoaPlacozoaHoilungiahongkongensis_1_g05113_t1_2822_2538
MDIQTVSEKLILLLYFFTVMVVSVFGNGFVVILIIKYRQLHTITNFFIVNVAIADILVGA
LVMPFTIFAVITSH-LTDYRWCIAEWFLSAFLPSASSLSLCCVSLDRFFAITRPYFYHEI
VTKKRAIIGEILSWTIAGLCASIQ-FTWST-----CNKLMDNIFMTVALCIVCYFPIILF
IYVYGTIFSIAASHTKKIRRDSGNKEVRESKAAAATAIIVGAFVFCWLPFTIVMLVNRWY
GTSLVINAVTAMIVMGNSAVNPILYVVFKRDIKCVVKKLICCER
>HolozoaMetazoaPlacozoaHoilungiahongkongensis_1_g05138_t1_2823_2539
MNSVIINETTFQISFLYITMISSIIGNGFNLYHIFRTPSLRAMKNTMLTFLNIADISTGA
IAIPCMIATVLHQK---KGTTCQAQGFIITYLNGVSLTMSAAISIDRCSAIIDPYTYLAH
LQVSRYSIIIISIWLIPLPFAITPLLSLQAYGDHLCWINNFNYIAVGALAAGISAVIIII
ISCYTIIFRIACKKKNT--TMA--GYGSIKKSIRTTSLIVGTNMLSWLPLVTICNTSVLQ
YIHPQAEIIVLLLPYCNVALNPFIYAGTNAVLKKKYKKSVY-RL
>HolozoaMetazoaPlacozoaHoilungiahongkongensis_1_g05139_t1_2824_2540
MKLLPKTQLRIQISLLCLIVLFSVIGNLFNLCVIFRTPSLRAINNSILINLCIADFLTGV
IALPCLIITSLIQK---SGSLCQVPGFIITFFNGISLVMSAAISVDRYNAVANPYKYLAH
LQISRYTIVIMSLWMIPIPFATLPVLQLQSYGYGLCWLRSNNYIIVAALAAGLNVVIIII
VSCYTIIFYIAYHKSNA--NLM--GYGTIKKSVRTTFLIVGTNVLCWFPVAITCLISAIH
YVSNSLEVAVLILSYSNVAINPFLYAFTNSILRTKLKIFFS-DH
>HolozoaMetazoaPlacozoaHoilungiahongkongensis_1_g05140_t1_2825_2541
MGWQNPVVIGIKIGAYLLLSIIGTFCNLHNLITIYYTPSLRTLNNSLLITLGMNDLLTAS
IGIPFLIATTLVS----GQTLCNIQGTINTLSAASSLMLTFSISVDRCHAVILPYSYLRH
LTYPKYIFIALTLYFSSFLGAILPLLNLEQYGQSDCWLSSKNIITVSFAAFSAISVITGI
IICYIVLFFIAYKKSTI--HLD--NTVRLRTSLRTVILIVGTTVVCWIPWIAVTITNTMT
FVSESVADLVLDLVISNVAINPVIYMWTNSILRKQLIKNWQ-KI
>HolozoaMetazoaPlacozoaHoilungiahongkongensis_1_g05141_t1_2826_2542
MENKDTVSMGIKISVYLILSLIGTCCNLHNLITIYYTPSLRRLNNFLLIALGINDFLTAL
IGLPLLISTTLIN----GQTLCNIQGTYNFICTTCSLLLTFSISVDRCQAVILPYSYLRQ
LKYSKYIFITIFLYFCPMLSSILPLLNLENYGRSSCWIGPTNIVILSLAAFFAAGVILVI
ISCYLILFYIAYQKSSN--QVD--NTVCIKTSLRTVAMIVGTTVVCWIPFVALTIKNVIV
YVSRVVTDIVLDLVISNVAINPIIYMWTNASLRRKLKKNYR-KM
>HolozoaMetazoaPlacozoaHoilungiahongkongensis_1_g05142_t1_2827_2543
MDTNQSNPLSLYLLILILIAVSSICGNLINLIITYRSPALWSISNCLLTALALTDFLTGL
IAMPCAIMALYRSG---DIALCQTQGFLVTFFNGASLVMVAAVSIDRCSAVCNPYHYLSD
LRVSRYAISIASVWLIPLPLAAMPLLPLEKYGQNICWIDSSNYAAIGIFAACMSSAIAVV
ICCYSIIFFIAYNKSNT--PII--GFTGIRKSIRTTLLIVGSSLVCWLPITAICIYSLTH
YVSRGIEVIVMMLTYCNAAINPIIYATTNSIIRKHLKSLLRC--
>HolozoaMetazoaPlacozoaHoilungiahongkongensis_1_g05143_t1_2828_2544
M---INTQSIVKTALFAFLGIVGTFCNLFNLIAIYQSPALWSLNNAILIALTTNDLFSGC
IGFPLQIAAIYIH----DQTICNIQATIVTIFNVYSLSLTVGLSIDRCHAVLAPYDYMRK
STAKKYAFLIIAPIFSPIAVAILPLLKLEKYGTSACWLDSTNITIMTLCFVMIVITSIII
SICYVILFYIAYNKTSQ-SQIS-AGNNSIKTSVRTVLLIVGTNIICWIPFTIASGIGVIQ
YIHKVLADIILDLSCCNVALNPIVYLLTNSILRRKFKKVFHC--
>HolozoaMetazoaPlacozoaHoilungiahongkongensis_1_g05144_t1_2829_2545
MNLNSSCLAGVELPLLFIIGLISIAGNLFNIIVIYQTPSLRSLKNTFLTSLTITDALTGI
IALPLIIIVNVTGN---RGILCQIQGFFITLFNGSSLALTLAISADRCHAVVNPYRHMKY
ATIRKYMIITISLFLLPLTIAILPLLQMENFGITICWIDSTNIIIASILAVTIFAAILMI
AICYLILFIIAYHKIRR--PEI--GTGSLKTSLRTVTLIVGTKVLCWVPITTFLCLSLLQ
YISNDAMVVAYILSYSNVATNPLIYLATNAILREKFYSKIGCKL
>HolozoaMetazoaPlacozoaHoilungiahongkongensis_1_g05145_t1_2830_2546
M---VQIPVSVELFVLFTIMTSAILCNTFNLFATYRSPSLQTVSNVYLTAIAVTDCLTGL
LVLPFLIAVVWLDS---QPIICQIQGFLISIFNGASFILTLAVSIERCHAVINPFQYIRR
ATRRKYTIVITIIYCISIGLAVTPLLGLEKYGISTCWLDKTNRIINVIYAFGVASAILII
FLCYVILFFIAYAKSNV--NTS---HRSIRTSLRTILLIVGTNVVCWMPFTVLMVNGVIR
YVNAGLAQVILILTYCNVGINPIIYIATNSMLRKQFRIIVSC--
>HolozoaMetazoaPlacozoaHoilungiahongkongensis_1_g05281_t1_2835_2551
MDVEMAINNHILAITLSLISFIAVVGNLLNLMIIYRCRSPHNINTYLIANLAIIDLMTGL
ITLPIVVIISLS-SLHIHPVLCQLQAFLLVFFYGASLSTTTAISFDRCIAISLPYYYNSV
RTYQRAKIQAVILWLLPLLIAIAPIIGLGRYSSMLCWIYSHNFSITVITIIYIFTAIIIT
VICNIIILIIVYPKSVQI--LT--GHRNIKKSLKTTLLIVGSKLITWLPLSIMILTEFIH
QLPNIFAVIIILLSCSNAASNPIIYLLTHQHLATKLKSWLR-KK
>HolozoaMetazoaPlacozoaHoilungiahongkongensis_1_g05282_t1_2836_2552
MPKF--YNIPAFVIIFSILIIVAVAANLFALIVIYRSSSLHTINNFFVFNLAIVDLISGL
IVLPLSIVVVIN-RIHVDQTLCKIQAFLVMFLYSASLLTATAVSIDRCIAVTKPYYYAAI
AKLNNIKAVLTAIWLISIIIAILPLLELQQYG-YVCWVYHQNYIILINVVVFILFSMLAT
VISYTIIFRIACSKAVHV-RIH--GYGDVIKSARTSAIIVGTKLIFWLPFVIILIIEIRK
SLDSEIFKIAYLMPFATAASNPIIYITTNGVLRNKFQKLFQFNE
>HolozoaMetazoaPlacozoaHoilungiahongkongensis_1_g05283_t1_2837_2553
MESQ---HSLAFIFILIIIAIMAMVGNLFYLIALYKSPSLQRINNYFLGNLAAADFLTGL
LAIPMVLIVFSMDS-STPSTICQAQAFLVGWFYGVSLTTAAIISIDRCIIVMEPYQYPHL
MTPDRVKILIILPWILSLLIYIMPLLGLEEAGKYFCWLVQRYNVIALIYLIHLILAIAII
VICYSIIFSIACRKSL-V-N--RNRVRGITKSIRTTTSIVGTNLFCWLPTVITTILDMLE
IIPSVISMIFYVLFLATAATNPIIYIWSSHTLRHKVILTLPCRK
>HolozoaMetazoaPlacozoaHoilungiahongkongensis_1_g05284_t1_2838_2554
MESILTNTQIIFICTCLCISICAIIGNLLSLMAISQSKYWHTPNGLLLANLAVVDFLVGF
ICLPLIIAVVYLGQY-VPSTLCQMQAFILGVLNCTSINTAVVISIDRCIAVAQPYYHTAT
IDRSKVSKAIALAWLFSIILSMIPIIARGMYGSQLCWLYKNNYIANSIFITAMLLAIAIV
LICYSIIFSIAYKKSTATA-LN--SYRNIKKTILTTSLIVGMKIICWLPMSIISLLAAYT
TLTPALEIVANIFAFANSPLNPAIYISTSSVLRQKSLQILL-KR
>HolozoaMetazoaPlacozoaHoilungiahongkongensis_1_g05380_t1_2839_2555
LRSLTVPSMVVEAATMTFFTFAAITGNILVLLSIYRKKSLQSVRNVFVANLAVADLLFGM
IGMSLTTVSSITIRWIFGVEMCQIQGFSNSFFCIVSLLTLSAVSIDRYYVILRPLHYHRR
MSPKTVTCMVIYIWLHAFIFAALPFTGWSTYRESLCTAGYSLSYTLTTIIAAFFLPLAIM
AYCYYHILRVARAQSKIIAAEV-RRYRREEKATITLMTVMGTFIICWSPHFLGIICLSL-
PFPKLFFTVTTWLALMNSACNPVIYGFLNRKFRYSFYELLGCKN
>HolozoaMetazoaPlacozoaHoilungiahongkongensis_1_g05381_t3_2840_2556
---------------------MSCIGNGAVLLALYHQDDVKSVSNYFIINLAFTDFLLGL
LCMPSILISCLNGRWIFATPLCHIMGFLNSFFCINSMITLAAVSVEKYYAIVSPLTYHHY
MSKGKISFAILIIWIYAAVISSLPFFGWGKYNETICTVWNYPDYVAFLVAVNFGLPTVVM
SYTYFQVLKIARRHSRRITVSTKIHYKTHIKAALMLLIIIGSFIVCWLPHLIGMLYLTLY
RLPCSYHQITTWLAMANSAFNPIIYGTMDTSIRKGLKTVLGCTR
>HolozoaMetazoaPlacozoaHoilungiahongkongensis_1_g05484_t1_2843_2559
MNYNSTPVAVIFTIYMSAATVVAIIGNAMALMVIYRQTSLHNTAGILMANLAVADLLIAI
FNMPATIISLATSQWPLSPITCQMSGFMMTFATGVSLFTLVVISIDRCISIKKPLRYKQH
FQFFQYVALLSLLWLYPIIIATIPLLGLQSISKAYCWIHRPNLY-VCLVMLTMTAALIIF
STCYVIIYRSAKKNYAQIVTLTRQKFKSNLKTASTLSIIVGVFMFCWSPLVLLDIVSIIA
Q-PNVFSIAALRLALSNSAYNPIIYGIFNQSFRKGFKDIMTC--
>HolozoaMetazoaPlacozoaHoilungiahongkongensis_1_g05571_t1_2844_2560
M---TSQVTALLVISLLIIMVVILVGNIMVLVTFYKPFFTRSPPSLFLISLAITDLTLGL
-TLPFTIMTLLNSRWFIGDFMCQLAAYLNLVCGILSIHTLAAIAYDRYLAIQS-FRRRRI
HKSKRTVFLLTFIWIFDILTGVGPLVGWGKYGDTTCKFNSSRSFTLFLTITSYIIPLVVM
IICYSHVYYVVRKASKSIAPLVKMIAHREAKTLFVCLTMVFAFILCWSPFVIVHILYALK
-ISDEWRAVTSWLAAANSGCNPLIYIFTNVPFRKAILYHITCRR
>HolozoaMetazoaPlacozoaHoilungiahongkongensis_1_g05579_t1_2845_2561
M---DHYALYYLIPIVVTIMIISIFGNTFCLTIIYRTSLRQDTDALFISNLAITDLVNAT
IVLPAVMATVILHR-HLPRALCNFQGFMLIWIMGCSLFTTALISIDRCIAVTNPFYYRSK
ITTNKVLFELSLAWFIPLCLAMAPLLGLESLGSVLCSLNTTNNY-GYAVGVYLVSGITVT
ITCYIIIFAVAYSKNTGY--YV--QDRNLKKSILTTSLVVGSNITSWVPLLILAIGESAF
PLPAFAQRLIYLFSFISSAANPILYSFTNCVLRRQLKLFLVCEK
>HolozoaMetazoaPlacozoaHoilungiahongkongensis_1_g05869_t1_2848_2564
MYSNTES-AGIMAASVLIVIITASIGNTTVIIVICQHRWLQTATNLFILNLAITDILTVI
LKLPFFIVTFLRNCWPLGQFLCNIVAILNALFYIQSTYTIMAIAMIRYIVLFHPSKSRYL
SNKTLITIIILLSWLICIILCCLPLMGWGKFADYSCQQHNHIDFTIAAVLIGLVFPCIIM
IVCYTKISFGASYYMSNLRAATLREKIIESKLTRSSFVVCCTFIICYLPYSIVVMIIEFT
GFSPFLHFLLLWLKFINSSINPAIYSMFDPLFRKGSRQLFRCHN
>HolozoaMetazoaPlacozoaHoilungiahongkongensis_1_g06514_t1_2852_2568
MLWNSIAQALTFVCVTLSIFVVSFTANLIVAGTILGRKHLRNITHLFVFNQCIADLLRVS
LQIPPLVVNILLSYWPFGPVYCNLSYPINIFLMSVSILNVCAISIDRYFSITSPLLYQQI
MSKKIVLFLLLFVWLEPLIIALLPMFAWRDINPGYCFVDFERPYLVCLMVANFVVPSLAM
NMIYARIFVIASKHAKRVKYESPRIDAKDMRIIAVLATIVGFFLVCWLPFFVNGFVLLFS
PMTPTLYTVSVYLSFANAAINPLIYALFTRDIRHQICYLF-CRP
>HolozoaMetazoaPlacozoaHoilungiahongkongensis_1_g10379_t1_2902_2618
MAAKQSP-TLFRIVYILVAFITGIITNAIVITTIAYNRQLHSITNYYIISQCCADFLFAA
LVLPAYPLQGILGYWPFIPQWCTIHNCLSISLVMTSLLNLCAISIDRYLAICRPYEYREW
MTTRFVAGILLYIWFQPFLLSLIPVFGWRGVQNVHCYVSQEKIYFVTVTIINFYFPATLM
FILYILIFKVAIRHIHSIEAQRRRLAKNDLRLLLVFVVLNGAFYLCWTPFMTFGLITLYH
PISPVIGLICSLMAYTNCTLNPIIHNFFNREIRSAFFKMI-CRI
>HolozoaMetazoaPlacozoaHoilungiahongkongensis_1_g10380_t1_2903_2619
MAELSSI-EWIVITFCIIVIIISVVCNLTVIATIVYNRQLRTTTNYFMISQSIADMLFAI
IVILGMLLQALLGYWPFAPFWCAIYNACGIGLVMVSILNFCAISIERYVAICHPFYQHRI
NIKVVFLLIIIYIWVQPIILSLIPMMIWHDYTYNQCGHTAEKVYFLILMTINIFLPGLIL
SILYAIIFKTACGHIQQIKRQNKSITYQDVKLLLIFVFIIGTFYITWMPFFVSLFMTYFD
EFARLFFTISTMMSFSHCAINPVAYNFMNTEMRRGLWNLLGISQ
>HolozoaMetazoaPlacozoaHoilungiahongkongensis_1_g10461_t1_2908_2624
MHKNTTAATALQAVSLLLFMIFTLIGSLAICYIIYKDKNLHNVTGALVANLMISDICVAI
FNMPVALISCIIGVGIQDEALCQIAGVSNSLFRYASILTLAAISVDRYIAVERPLKYFFI
MTPRRCCIIIGVIWTQAITCSLLPLMGWGRYIEFICRPSEDRGFTLVIFVTCFLTPFAII
IATSIRIVHIAKVLRKKVSSITPSSRKFDSSSIKTLIFIGGVAIACCSPYFIVSYIFSLF
SA-VALKGITTWLIFMNSACNPFIYGFINVNYRKYFLRWLNLSS
>HolozoaMetazoaPlacozoaHoilungiahongkongensis_1_g10493_t1_2909_2625
MNNSTSWSNVFITVIFLFVFLLIIIGNTLALFVIYRRKSLQDSAGVALATLAIADLLTSI
PLLGSIIIFWIDDVEYVNPLACRILAFMSFYPFTIILLNTAWITFDRCFAVYDPFKYNRL
ITVKTVICLLGISWVLLLVWCMMPLLSLG-HGTHSCWVYEQNGMFLLITYSVVLALVIVV
VVSYTILLIKAKRVLRRI-PVPQATAVPSSKSVKTTLIVVGASLMCILPAVIIIYTTIIS
HAPIVYNLFCFWTFYIDAALNPFIFGFSHKTFRHGYRKLYR-RR
>HolozoaMetazoaPlacozoaHoilungiahongkongensis_1_g11348_t1_2930_2646
MNYNSTPVAVIFTIYMSAATVVAIIGNAMALMVIYRQTSLHNTAGILMANLAVADLLIAI
FNMPATIISLATSQWPLSPITCQMSGFMMTFATGVSLFTLVVISIDRCISIKKPLRYKQH
FQFFQYVALLSLLWLYPTIMATIPLLGLQSISKAYCWIHRPNLY-VCLVMLTMTAALIIF
STCYVIIYRSAKKNYAQIVTLTRQKFKSNLKTASTLSIIVGVFMFCWSPLVLLDIVSIIA
Q-PNVFSIAALRLALSNSAYNPIIYGIFNQSFRKGFKDIMTC--
>HolozoaMetazoaPlacozoaHoilungiahongkongensis_1_g11602_t1_2939_2655
MAGHTDPEIQLRFNTYLVLAVLSTLANMLVIITFIQEKSLRTTFNIFIFNLAIVDLLTSI
FRMIFKAIVIASAWWPYGQAMCNLNGVLQSLAYVANIYLLMAIAICRYIAIVLSKK--HL
ITKKLVYIVIIFIWFYSIIVSLMPVFGWNRYCQFSCIVFHQSSFPIFIMVTEFILPMIIL
IFCYAGILINLKRNSNRMRAASHQIAQREMKVTTGMFILFLAFVICFGPYSICMFLLAIF
QIQRNLIFFCGFMVNFNSLCNPIIYAIWQRRFRIAYCRILFC--
>HolozoaMetazoaPlacozoaHoilungiahongkongensis_1_g11603_t1_2940_2656
MANLTDSEIQVRLIAYLTLAILSTIANSLVIITFIIEKSIRTTFNIFILHLAISDFLTSI
IRSGFQAFIIATTRWPYDETMCGFIGIMNNWTYISGVYIITAIAVCRFIAIALSRK--DL
ITKKVVHILMIIIWLFSLIESLMPVFGWNKFCLFTCSLSPDTSLSIYFMVTNCFLPLAVI
SLCYGAIFIKLKANSLRMRRVAHQITQREAKVTIGLFIIFITFAACLAPYAIYVIILGIY
GLNTNIIFFCGWLVNFNSLCNPTVYAIWQKPFKKTYFRILLC--
>HolozoaMetazoaPlacozoaHoilungiahongkongensis_1_g11604_t1_2941_2657
MANVTDSEIQVRLIAHLTLAILATIANSLVIITFIIEKSIRTTFNIFILHLAINDFLTSI
IRMGFQAFAMATTRRLYDQATCRLIGIMNHLTYISGVYIITAIAVCRFIAIAISRK--DL
ITKKVVYILMIIIWLVSITESLMPVFGWNKYCLFTCSLSPDTSLSIYLMMTACFLPMTVI
SLCYGAIFIKLKANSLRMRRVAHQITQREAKVTAGLFIIFITFVACLAPFAIYVTILGIY
DLNANIIFFCGWLINFNSLCNPIIYAIWQKPFRKVYFGIVLC--
>HolozoaMetazoaPlacozoaHoilungiahongkongensis_1_g11605_t1_2942_2658
MADAPNPEIEVRFIAYLVLTILSTFANSLVIITFIVEKSLRTTFNIFILDLAIMDLLTSI
FRMGFKTLILAMPAWVHDQVTCNFIGVTQSLLYTTNAYILTAIAICRYIAIVLSKS--HL
ITKKVVHVIITFIWLGSTLVSLMPVIGWDAYRQYTCTLSLEDSFPIFIATTEFIIPMIIM
SFCYGAIFINLRRNSRRMRCVSHQIAQREARVTIGMLILFLAFVICFAPYIIYVLIIDIL
KPDPDVIFICGFLVNLNSLFNPIIYAIWQKPFRIAYCRMLFC--
>HolozoaMetazoaPlacozoaHoilungiaspH23_PlH23_003452-RA_2957_2673
MEDVTARDRYIRIGLYAALSLLTIVGNTLTLLAFYKHPALRTTSNLFIVNLAITDLVNGG
IKDILFIYGLITYNWQKNRPLCSFVGFINILCFVATIFTLTAIAVFRYLAIVYNFS--SK
IKRKHVILTIIGIWMYSIIDSLLPIAGWSSYVECSCLRSKHYSYLVYTITVDAMLPLSII
TLCYISIFFNIKKNRSHFNRNTGVKLRREETVTRRMVLILIEHVLCFLPYTIIVMILAAK
GIQPVWYFIVGFFVNLNCALNPIMYVLVNPRLKKVCLSVICCKD
>HolozoaMetazoaPlacozoaHoilungiaspH23_PlH23_003455-RA_2958_2674
MATLSPQQANVRAALYAVIGVISVLGNIPILIIICKTPSLRTHSNIFIANLAVSDIFNGA
VKDVLIIMGVAPGRFIYGSTFCDISGFAIGLPHTVTMLTLMFIAIFRYITVVHGRHIT--
LTKKHVWIAVISTWIYGVIDAILPIVGWSNYEEFACLALKPPSHTIFLMVTVTAIPFAVI
TYCYVSVSISIFVHDRKLKRQIAQLRRREIRATWRMFVVYLAFAICFLPWAVVVLILLS-
GFSLDVIFVTGYLINLNSAINPFIYCGIYPKIRRGYRRLL-CHG
>HolozoaMetazoaPlacozoaHoilungiaspH23_PlH23_003456-RA_2959_2675
MTSITAQDRYIRLSLYATLSLITVVGNVLVLSAFYKHPHLRTTTNLFIINLAITDVVTGG
IKDTLLVHGLINYNWQQNRSFCSFVGFINAIVHIVTIHTLSAIAIIRYLSIVYNLS--NK
IKRKHVISTIIGIWIYSFICSALPIFGWSRYEQCSCLAPKYHSYMVFIFIADAMLPLCII
TFCYAAVFINIKRNRFHIKREQVRLTRREMIITRRMLIILAEHIICFLPYSVIVFLLAAN
GIAPIWYFIAGFLVNLNSGLNPFLCILINPRLKEGYLSVIYCKD
>HolozoaMetazoaPlacozoaHoilungiaspH23_PlH23_011580-RA_2962_2678
MATTDGSAFMVSFIFMILVIILSVIGNLINLHIFYQSPILHDFHNLLAANLALINLLIGV
IVVPIRLVIISQVS--VDYGLCQFQAFCIILLYMASLAVTAVIAIDRCIAITNPCSYLSI
LNWKKILITILSTWLLPLLLAITPLLNLQRYGRSTCIINRSNRIIGGMILVFCALSAAID
FICYAIIFTVVCKKSSRLHNSS--SNHSLKKSITTTALITGTTLLGWLPVTIVMAIDYFQ
SLPPIVLVITTLLAISNAAVHPVISVCTNHILRAKFRQIFSCKR
>HolozoaMetazoaPlacozoaHoilungiaspH23_PlH23_011581-RA_2963_2679
MM--MKIPVSLELFILFTIMTSAIICNGFNLFATYRSPSLQTFSNVYLTAITVTDCLTGL
LVLPFLIAMVWLGS---EPGICQIQGVLISIFNGASFILTVAVSVERCHAVVDPFKFIRR
ATRRKYTIVITFSYCASIGLAITPLLGLEKYGISTCWLDKTNRIINTIYAFGIAGATLTI
LLCYIILFFIAYAKSAI--NTS---HRSIRTSLRTIILIVGTNVVCWMPFTITMAMGVIK
YISSTLAQIILILTYCNVGINPIIYISTNSILRKQFRIVFNY--
>HolozoaMetazoaPlacozoaHoilungiaspH23_PlH23_011582-RA_2964_2680
MNLSSSWLAYVELPLLFIIGLVAIVGNLFNVIVIYQSLPLRSLKNAFLTSLTITDALIAV
IAIPLLIIVNITGN---RDTLCQIQGFFITFFNGASLALTLAISADRCHAVISPYRHLKY
STTKKYMIIIIVLCLLPLAMAVLPLLQMENVGISVCWIDYSNVVIISILANTMLIAVLII
AICYFIMFLMAYNKIRR--PEI--GAGSLKTSLRTVTLIVGTKVLCWVPIITFMYLGLLQ
YIPDEVMIVTFILSYCNVAINPLIYLATNAILREKFYSVIGCKL
>HolozoaMetazoaPlacozoaHoilungiaspH23_PlH23_011583-RA_2965_2681
MNQVINDEDIVKTTVFAFLAIVGTIFNLFNLIAIYQSPVLWSLNNALLIALSTNDFLSGC
VGFPLQIAAIYVR----NQTICDIQATIVTLFNVYSLSLTVSLSIDRCYAVLAPYDYMRQ
STCKKYAFLIIATIFTPIAMAILPLLKLEKYGTSACWIDSTNITVMIICFVMITIMSIII
AICYVILFYIAYNKNSQ-SQVS-AGNNSIKTSIRTVLLIVGTNIICWIPFTIAVGICIIQ
YIHKILADIILDLSCCNVALNPLVYLLTNSILRRKFKKVLNC--
>HolozoaMetazoaPlacozoaHoilungiaspH23_PlH23_006311-RA_2981_2697
MTDLTTT-QWVIIVFNLVVIVTSVVCNSTVIATILYNRHLRTRANYFMISQSIADVLFAM
IVILGMILQALLGYWPFTPFWCAIYNACGIGLVMVSILNFCAITIDRYIAICHPFFQHRF
NVNIHFLLAGIYIWVQPIILSLIPMMVWHDYTPNQCGHTAEKIYFLVLIIINIFLPGIIL
SILYAIVFKTACSHVQKIKQQNKPITYQDIKLLLVFVFIIGIFYVTWAPFFVSLFITYFD
DLPRQFFTVATMMSFTHCAINPIAYNFLNADMRRGLWNLLGISK
>HolozoaMetazoaPlacozoaHoilungiaspH23_PlH23_006312-RA_2982_2698
MSTAHDT-TMFRIVYIFVAFVTGIIANAVVITTIAYNRQLHSITNCYIVSQCCADFLFAA
LVLPAYPLQGMLGYWPFIPQWCAIHSSLSISLVMTSLLNLCAISIDRYLAICRPYEYGEW
MTTRFVVGMLLYIWFQPFLLSLIPVFGWRGMQDSYCFIQQERIYFISVTIVNFYIPATFM
FILYVLIFKVAIRHIHSIEAQRRRLAKNAFRLLLVFVVLNGAFYLCWTPFMTFGLISLYH
PVPAVIGLICSLMAYTNCTLNPIIHNFFNREIRSAFFKMI-CHT
>HolozoaMetazoaPlacozoaHoilungiaspH23_PlH23_002664-RA_2991_2707
MYSNTET-AGIMAASVVVVIITAVIGNTIVVIVICRHRWLRTATNLFIINLAIADILTAI
LKLPFYIVGFLWNCWPFSQSLCDIAAILNSLFYIQSTYTVMFIAIMRYIVLFHPSKSRYL
SNKSVIVIIIVLSWLICTVLCCLPLMGWGKFTDYSCQQHNNIDFTITAILTGWVLPSIIM
MVCYTKISFGASYYMNSLRAATLREKVIESKLTRSSFVVCCTFIICYLPYSIVTMVIEFT
GFSPFLHFLLLWLKFINSSINPAIYSMFDPLFRKGSRQLFRCHA
>HolozoaMetazoaPlacozoaHoilungiaspH23_PlH23_009201-RA_2992_2708
MAVYSPVTKGVILSLLSIFAIIAIVGNILAIIVVYRNRSLHDPSGILLAGLASADLAVGT
VGILTSVLYQWLNGYIISESSCAIRGYLMTVFIGTSHSIVAMIAVDRCIAISKPLHYRLY
VTNKRTFQIIILNLLVTAIVAALPLTGLQDQSLSSCWLHPQNFTLSMLISICVICILLTI
ITAYIIILFEAKRIDNNLVLLKKERRRWLRKSTRTILILIGVYLLCTIPSTTFTLFATIY
CSPLAYKILIHWGIYINTVINPFLFGFTHKDFRQGYRLVFL-RV
>HolozoaMetazoaPlacozoaHoilungiaspH23_PlH23_009202-RA_2993_2709
MQNASPTSGMLIEISSFLLAIIALIGNILSILVIYRKISLHNPSGILISSLAISNIIVTL
ITALPAVFHFNSKTYSKSLVGCIIHAYLITATIGISYSMVSIIAMDRCLAVSLPLHYEIY
VTKRRTIYVIIINCLSVAIASALPLMGLQHLGLSGCWLYCKNFKFVILVYCSVTIVLLLV
FICYVIICVVAIQSGSGIPIIPQEKRQILRKSIRTTLLIVSIFLITMTPSAIIVLATITQ
GVPQIYKFLLHWSIYTNIVINPFIFGFSHKDFRQSYRKMISCRR
>HolozoaMetazoaPlacozoaHoilungiaspH23_PlH23_009203-RA_2994_2710
MNTTSEMDKLLTTTVISIFLVIALIGNVLAVIVVHRNHDLHDPSGLLIGVLAVSDLGVDI
FCIMAKLFYDNPCTQ-VNVKACILFAFVSNSFIGFTYTVIGLITVDRCIAIVKPLHYHLY
ITNRRLINIIFFNSIQVLLLSALPMTGLHRYGLSSCWIYNLNYVIIGMFYVPLAFILVVV
FICYIIILIRARKNSHRIVGNSNRKKKWLQKSTRTTVTVVGVFLICNFPSIILTLATLSH
RSPRIYEYLIHWGTYVNVAINPFLFGLSRKDFRRGYYEIFS-KT
>HolozoaMetazoaPlacozoaHoilungiaspH23_PlH23_009204-RA_2995_2711
MNTTSVEDTRLTTIMVGILLVIALVGNILAIIVVYRNCDLHDPSGLLIGMLAVADIGVNV
FGVLAKLFYDNPCLQ-VNMEACIFFAFISNSFIGFTYSVIGLITLDRCIAVVKPLHYHLY
VTNHRLVCLIFINFINILLLSALPLTGLQRYGLSSCWLYNLNYVVIGIFFGTIALIFLIV
FICYIIILVRAKKSFNRFLATGNRKKKWLQKSTRTTIIVVGVFIICNIPGLILTLATLAH
RAPVVYRYLLHWGTYFNVAVNPFLFGLSRKDFRRGYREILS-KT
>HolozoaMetazoaPlacozoaHoilungiaspH23_PlH23_009205-RA_2996_2712
MESWDSYLPVLTPIIVLALMLIAVVGNLIALMIVYRSRTLHEPSGILLANLALADLVIGL
FVMPSSLLYSLIDNNLFPVCFCQVIGYITSFSFSMVFWTIGFITFDRSIAIFKPFTYSRL
VTSRHVIILLLLLWILLSLFSAIPMLPLEAYSYSLCWLYPQNSY-VLITFFSLLAILLFV
VINYLFLLLRARKTYHQIMESTRRRHHRLQKSTKTVTIVIGAFLIFSIPSIYISLASTLK
RVPLIFRLLSIWAMYINVAINPFIFGLSHQAFKDGYFRLLGCKL
>HolozoaMetazoaPlacozoaHoilungiaspH23_PlH23_009214-RA_2997_2713
MASA---SEKLKLISIILIMITTAVANGFVIIIILSSKKLRS-KHKFLLSECTANFLFAV
LIMPLSPIQGLLGWWPFGHIYCNINFSLSIALVFTSILNILALTIERYVSICHPFKRHVL
LKSSHIFIILLYVWIQPLALSLV-IFAWRNISPHQCRPVYEKPYFTVLIMIDFFIPVALV
AAMYGSIIRIAWRQNQHIRTQKINIKTTDLRATFISIIILGLFCMCWMPFFVITLIVTYD
KQPGPFQFIIIVLAYINFAVNPIIYASLTSDIRTAIIDFFR---
>HolozoaMetazoaPlacozoaHoilungiaspH23_PlH23_009216-RA_GPR170
MATEPIEFTITKAAVLTIVGVVAFLGNLIVVLSIIIPKKMRSPTNYLLLNLALLDIITVT
VRLPIHLMNMMENRQVISDSLCQFHAFITGICFIGSVYSMVGIAIFRYIVVCRSLSIK--
LSNRHALYAVVMIWLIAAFVSLWPFWGWSHFVERACIPISGLINGILEAFLDFGVPLTTI
FICYWKIYRYIKTTHQRLASFRNKRENRKRRITLTMWIVFVVFFVLYAPWTIFAFIVFVT
NVPDGVYFLAQVLLYSNSAANPIIYGVMMGQFKRQYKKVITCSS
>HolozoaMetazoaPlacozoaHoilungiaspH23_PlH23_011302-RA_3000_2716
MDLVFITNTTLQISFLYITMIFSIIGNGFNLYHILRTPSLRAIKNTMLTFLNIADLSTGT
IAIPCMIATVLHQE---KGTTCQVQGFIITYLNGVSLTMSAAISIDRCHAVTDPYTYLAH
LQFLRYTIIIISIWIIALPFAITPLLSLQAYGCNLCWLNNLNYLAVSALAAGISAVIIII
ISCYTIIFCIAYSKNNA--TIA--GYGSIKKSIRTTSLIVGTNMLSWLPLDIICSTSVIQ
YVNPQTEVIILLLPYCNVALNPFIYAGTNATLKKKYKQSAY-GL
>HolozoaMetazoaPlacozoaHoilungiaspH23_PlH23_011303-RA_3001_2717
MKLLSQIQLRIQISLLCLITVLSIIGNLFNLYFIFRTPSLRVLNSSILINLSIVDFLTGA
VAIPCLIITSLYQK---DDSLCQVQGFISTFLNGISLVMSAAISIERCTAVTDPYTYLAH
LQTPRYTIIIISVWLIPIPFAILPLLHLQSYGHGLCWVEASNYIAVGALAAGVNAVIIII
VSCYTIIFYIAYNKSNS--NIM--RYRNIKRSVRTTFLIVGTNVICWFPLAVTCCLSTIH
YISNRLEVAILILSYSNVAINPIIYALTNSVLRKNYKILLN-GH
>HolozoaMetazoaPlacozoaHoilungiaspH23_PlH23_007257-RA_3002_2718
MQNHPRLPFTIGSITLLILSVLAIVGNLLNLIGIYKSPSLRSLNNALLIALTITDFCTGL
ILIPLMISTRLTG----HDSLCELEGFMITVLNCCSLSLTVALSFDRCHAVVRPYSYMRQ
SNAIKYVLIVIAIIFLSNAFAILPVLGLEKVGGAICWYDETNIIIVSCTAGIMIASVIMI
FTCYAILFVIAYQKSRD--NLS--GQVGMKTSLRTVILIVGTNMICWIPTIVILLLAIAR
SVSQLIADISFILLDSNIAVNPIIYLMTNSTLRKNLMDLKYCKV
>HolozoaMetazoaPlacozoaHoilungiaspH23_PlH23_010838-RA_3003_2719
MNCTTSTEILLRLIAYISIMVPAFIGNVIVLISFIIDRKLLSTFNLFLLNMAIIDLLTAI
FRMGFNVLTIASWVRPYSWSICQFNGFMQALVHTSNVLTLLLMAVFRYLVVVHSKGY--L
VTISSVLIAIGVSWILSITEALLPILGWNRYAEIACLPAYEKTFPIFVMLLAFGIPLIVM
IYCYSMIYWTVKKNSKRVRTMSKKIASREAKVTRAMFIVFATFIICFGPYCICMFILFVF
SVGKDAAFVCGWLINFNSVINPIAYPCVNHRFKKAYNRIFCC--
>HolozoaMetazoaPlacozoaHoilungiaspH23_PlH23_010840-RA_3004_2720
MADRTGPEIQARFNAYLVLTILSTFANILVILTFIVEKSLRTTFNIFILNLAIVDLLTSI
FRMGFKALIIAAYSWPYSQVMCNFNGVLQSVVYVANVYNLMAIAICRYMAIVLSKR--HL
VTKKVVYIIIIIIWLYSIMVSLLPVFGWNRYCQFSCLIFHDNSFPTYVMATEFVIPMVIL
VFCYTGILVNLKRNSYRIRTASHRIAQREAKVTIGMFIVFLAFVVCLGPYSICMFLLAIF
GIHRNVIFFCGFMVNFNSLCNPIIYAIWQRRFRIAYCKIMFC--
>HolozoaMetazoaPlacozoaHoilungiaspH23_PlH23_010842-RA_3005_2721
MADRTDSEKQARFYSYLVLTILSTLANILVVITFIVEKSLRTTFNIFIFNLAIVDLLTSI
FRMGYKTLMMVISSWPYGQAMCDFNGILRSIVYVANVYILVAIAICRFIVIVLSKR--HL
ITKNVVHTIMIIIWFISLMVSLFPVFGWNRYCQFACSLVFEIGFPTYIVIAEFFIPMIIL
IVCYIGILIYLRKNSYRMHRISQQITQRESKATIGMFILFIAFVVCLGPYSICIFILGFF
QVSSNVVFFCGFMVDVNSLCNPIIYAVWQKPFRMAYYRILRC--
>HolozoaMetazoaPlacozoaHoilungiaspH23_PlH23_006174-RA_3010_2726
MDYNSAPVAIIFTIYMSAATIVAIIGNAMALMVIFRQTSLHNTAGILMANLAIADLLIAF
FNMPATIISLTTSKWPLSPITCQISGFMMTFATGVSLFTLVVISIDRCISIKKPLRYKQH
FQFFQYVALISLLWLFPSMMAIMPLLGLQSISKAYCWIHSPNLY-VCIVMLNMTAALIIF
STCYVIIYRSAKKNYAQIIALTRQKFKSNLKTASTLSIIVGVFMFCWSPLVLIDIVSIIA
Q-PNVISIAALRLALSNSAYNPIIYGIFNQSFRKGFKHIMTC--
>HolozoaMetazoaPlacozoaHoilungiaspH23_PlH23_010499-RA_3013_2729
----DKLLTIILITFISIVMTIAISSNLYVIYAIIKYHSLHKASSYLIANLAVSDLLTAI
IVLPPMVYSAIQGRPLFNDTFCQISAYVNYIIFGASLNATMTITMDRCIAVFWPFRYVRM
TTSAKTTFMITTTWLFPSIVALLPLLSLQQYGTFYCGIYQENHLFNLISAASILNSIVVV
AIAYGLIFRVAYKKWAESYYHGYRRDASLFKTVRTTALIVGTNIICWLPAVIRVLIYTLY
PAQDIAGLIFVWLPYTNCALNPIIYITSNSRLRNLAIKIIYCKL
>HolozoaMetazoaPlacozoaHoilungiaspH23_PlH23_007520-RA_3014_2730
MAANSSEWIATKIGIIVFIIVTAIFGNLLASIAILNGRRMRTATNILLLNLALLDFLTAL
GRLPLYLVNIVADRYQYGIVWCNIHSTISGICFIGSIYTLMFISYFRYRIICLSTVAR--
PKLRHAIYVSIFIWIWSTFVALWPILGWSINEEMACIPVSGLINGILEVVIDFLIPFSVI
IFCYIRIYLYLKSKRAALKS--SRSKRQSALVTRTMGIVILAFVLCYAPWSLIVFVIILG
QIPTTFYFITTVLVFINSSINPVIYGFQIPQFRHQYRRIVCCKK
>HolozoaMetazoaPlacozoaHoilungiaspH23_PlH23_001649-RA_3015_2731
MSPVTSTYIGIKLTIHILLLVIIIVGNIMSITVVKSTQILHCPTGWFILNLSITNFLAGL
FLSPVIIISVTQSSWSLGSGMCQWSGFVNTTLFTEAIITIAMMGVDTYLAIAKPFRYHKW
ITHNRTLAMLIYSWLQSIVVSTLPLIGWSRYSEAMCFIFVGTSFTYFLFGISFFFPLIII
VFLYILVLRVAVKKVGDMPLMTVRHGKSKLKAVANIFIILGPFLCCWLPYIIINIYLLSS
RFSPIAISIASTLTMINPAINPILYPRYSKNYRIGLGRLVSCKE
>HolozoaMetazoaPlacozoaHoilungiaspH23_PlH23_010376-RA_3036_2752
MIVV----DIIISLILALVSLLAIIGNFIILLVIYYSPTLHDTTGYLMANLALADFGTGL
LVLPFLFIAFAIDQQIFQKVFCKILGWLNTFFVGGSVISIISITTDRVLAVVIPLKYHSF
ATIRKLQLTIAMIWSSVAIYASLPLIGLENVGSYQCWMRINNGF-LLIIFIQVILIFAIV
VTSYFVIFCLAKRSNRRIM-ISHRRISTITKTTKTTLLIISVFICCWIPSIINIFLSPI-
-APVILRALCTWTILFNSSLNPIIYGAHNRLFRNRFIKLWRCRN
>HolozoaMetazoaPlacozoaHoilungiaspH23_PlH23_011820-RA_3037_2753
MANAGDPKFIATVSLCSIVCFLSVCGNLFNLIVIYRTPVLHDTNNLLIFHLALIDFLNGL
IVVPVSLITSIIG--YTGHSLCQFQGFVLFLLYTGSLAATSAISIDRCNAVLNPFNYKCN
IGWQKCVLSSIYIWSLPIVIATLPLLGLERYGLLFCGIYEQNYIAYWIMMVFIVTAIAII
VTSYSIIFMVALRKSLY--NQA--QNRKLMKSIRTTALLVGSNLLCWLPYTVYGIESFLV
RTPNAFKVAAVLLIYCNAAINPFIFAITNSIIREKFIRLFT---
>HolozoaMetazoaPlacozoaHoilungiaspH23_PlH23_011821-RA_3038_2754
MATPDDPKFIILILFCIVISLIAVTCNLFNLIVIYKSPALHNMNNLLIFNLCFVDFLNGS
VGLPVSMATMIIGN--PAYSFCQIQGFIVVLLYIASLIATTAVSIDRCYAILNPFGYESS
INRKKAILTSIAIWMIPFILAALPLFGLEKSGLVVCAIYLESYIVYWMILILILISVSII
TLCYIVIFIVAYKISAQ--DLA---HGNLKKSIRTTSLIVGTNMICWFPYLIIGILSVRS
PRPSISNVISVILIFSNAAINPVIYATTNSYLRKRLCRLLH-RI
>HolozoaMetazoaPlacozoaHoilungiaspH23_PlH23_007626-RA_3046_2762
MLDHSNVDQGVRASAYVFTSVTGILGNTFVLIIFFRTPALRVPVNFYLINIAIIDITTCV
FRQTINIIGILTRGWPYGKDWCDFNGFIQTLFYLLTVMSLLAIAISRYMVIVYR----RA
VSRKQVFISIFIIWIYSLVHCFLPILKWNRYYEFACLPKYEISYPLYCVIVDFLIPMICI
NWCYTKIYLTARNHSLKVFTRSLDKVRYNVKLTRNMFYVFIAFVVCYLPYSISMLFILI-
GLPSWYIWLSGWLVNLNSSVNPILYYFIFRRFRKLYHSMLCCDW
>HolozoaMetazoaPlacozoaHoilungiaspH23_PlH23_007628-RA_3047_2763
MIGNPTPALALYLFAYGLLAVISIAGNILVLAVFIKNKSLRIPANYLIANLAITDILNGI
IKDGFIILGLSTNKYQVG-DLCNFDGFFEILLYMATSFTLTATAVVRYLVIVY--SYGRK
ITSRVVLLIIIIIWIYCMINALLPIFGWSRYIEYVCLPKSNCSYLVFSLIVNTIAPFCVL
GFCYISIYIYVKKSSKRLLGNSFKYIKKEISLTKKLFFVYLAFAASYLPYNVVALILVS-
GIPQTTFFIVGYLTNCNSALNPFLYGIVYRSIRSAYREFI-CSL
>HolozoaMetazoaPlacozoaHoilungiaspH23_PlH23_007629-RA_3048_2764
MDEETVEIILSRVIIYCLLIAAGIFTNGIILYIFYKKPNLRCPINIFVINLAVTDIITSL
LRQPFIVISLLYDSKSFIRNTCGFSGVTFCICHVVTVFTLVATAICRYLVIVR--SFGKK
ISTKVVTGITIIIWIYATIDCLMPIFGWNRYVEYACLPSDGSGYIIYILIADSIIPWTIS
AICYINIYLNIKKHAYQMMRHLFQILKKEINITKTMFVFYIAFIGCYMPYCLTMFIFIN-
HISHHFIFFVGYLLNLNSVINPVLYVILCKKIRQAAFEIFNCSS
>HolozoaMetazoaPlacozoaHoilungiaspH23_PlH23_007630-RA_3049_2765
MSHFPQPELLLRGTAYLILGIITLIGNCIVLYVFHKHRALRIPSNIFIINLSISDILNGL
LKDCFFAMAYYNNGWSFGEALCRFNGFMQTLCYIVTVFTLLAIGICRYLVIVH--SYGKL
ITSKIIIIIVICIWIYSVLDSLMPVFGWNRYIEFACLPVSGASYIWFGLIVDTIIPLAIL
GLCYVIIFAVIIKNAHKMRKRSDGLARKETKITVAMFLVYIIFLACYLPYAIVMFILVN-
GISHQLVYLVGYLINLNSALNPLLYPVIYRTFRKAYKELLCCTF
>HolozoaMetazoaPlacozoaHoilungiaspH23_PlH23_007631-RA_3050_2766
MVINPSDDTVIKTVAYSILIMTGLCGNVFFLVVFAKYATLRKPINYFLVNLAITDIISTI
FRQLALVIGYFSNHWLRNHHLCNLIGFMRTISIVATIFTLMAISICRYLVICQHKG--KR
MTKRTILTIITVVWCYAILICLCPIFGWNRYIRRLCTVRYQRSYIHFINIVDICVPITVT
TVCYSLIYYSIHRHSRKIQMTLRKQIAWEKKVTRIMFAVYVNFIICYLPGCTITTIIIS-
GPPVQVIFISSFMIDLNSVINPILYPFIYRQCKEVYLEALCCHR
>HolozoaMetazoaPlacozoaHoilungiaspH23_PlH23_007632-RA_3051_2767
MIDNSRNHLSVAILIYIVLTVTSIIGNVIVLYTFYQYPVLRVPSNLFIVNLAINDLINAL
SRNQFILIGLIVGSKPYTILFCDVSGFINSLGHVVMIGTLTSTAVCRYLVIVH--SYGKK
ITFYIVRRIILLVWLYAILGCAMPWFGWNRYIEFTCLPENNFSYILYILIFDTIIPCIIL
FLCYWRIHAFICSNANRMLVHVYILIKNEIKITKLLFILCLLFMICILPYTIVIFILIC-
GISPYIAFYCGVLINLNSSLNPLLYPTIYPKIRKTYHHLL-CQH
>HolozoaMetazoaPlacozoaHoilungiaspH23_PlH23_007633-RA_3052_2768
MADVTSSMVVFRVMVLSFLAFTAIIGNFFVLYLFYNYPSIRLPMNYFLFNLAISDIITVF
CRESFSIITIIYQVWPFDHVTCEMSAAFRSIPYIVTVYTLLAMAICRYLAIVHNK---KK
VTQKVVLIIISFIWIYAIFDSILPIIGWNRYKELICIVTYELAYPLYIMIVDLMIPIMAS
ILFYLAIHIHIKKSTKNLISPIQRHILKEIRLTKTMFAVYIAFVACFVPYSILIFIAFL-
NPSRDLLFITGCIVDFNSSLNPVLYPVVSKPFKDLYKRVLFCHK
>HolozoaMetazoaPlacozoaHoilungiaspH23_PlH23_007643-RA_3053_2769
MESISDAEANTRIITYLILMILAIIGNTIVILSFIKVPSMRKPFNLFILNLAVVDLLIAV
FRMGFNTISIATSVWPYSPNLCQFNGWVQSITFSANIHTLSMMAILRYIVVVHKDSYN--
ISKRTVLIIIICIWLYANIVALLPILGWNHYVEIACLPKKEIDFPIFIIAADVLAPLLAL
GYSYIAIYITIKRNGRRILGMSEQISRREARVSRAMFLVFLTFLICIGPYSIGIIFLYVF
KVGRDIAFILGSILNANSTVNPILYAFLYQRFRRAYYHV--CSL
>HolozoaMetazoaPlacozoaHoilungiaspH23_PlH23_007644-RA_3054_2770
MNNTINLRSQAPFIAYVFLFIVTITGNSMVVLSFLFNRSLQTIFNSLLFNLAIVDLFTGI
FRIGFVTLSLATGSWPYGAPLCNLNGFFHSVSFSANVHTLMMIAIFRYVVVVHWRN--DL
ITRKTAFIIITFIWIYSIVLGLFPILGWNRYREYTCLPYHEKSYSILITTADVFIPMLVL
CYCYLAIYIFIKKNTQRIRVFSEHITRRETKVTQAMFSIFLTFVACVAPYTVCMFILTMF
HIGSELIFICGYLVNLNSALNPIIYAIFYKHFRKAYYRLC-CNR
>HolozoaMetazoaPlacozoaHoilungiaspH23_PlH23_007645-RA_3055_2771
MNCNTPAESLSRLISYIVILILASLGNIIVIICFFIDRELRSTFNLFILNVTITDLLTAS
VRMSFDSFLIATWFWPYSWSLCQFSGFMQLFLQTSNIMTLLFMAVFRYIVVVLSKSH--L
VTSFSVLCTIGLIWMISLLQALLPIFGWNRYTEFSCLPDYEKSFPIFLMVFVFAIPLLVM
MFCYVSIYWTVRKNSKRIRGMSEKIAGRESKVTLNMFIIFAAFLICIGPYVICMFILFIF
SVGKDMAFFCGWMVNFNSVINPMIYPFLNERFKKSYYLLYCC--
>HolozoaMetazoaPlacozoaHoilungiaspH23_PlH23_007646-RA_3056_2772
MNCTTPAESLARLIAYICIMVPALIGNIFVIICFITDRELRSTINLFILNMAITDLLTAI
FRMGFNVVTIATWTWPFSRSLCQFNGYMQGIVQISNVLTLLFMAVFRYIVIVHSKGH--L
VTKFSVLCTIGISWILSMIEPLLPIIGWNRYREIACFPAYDKSFPIFIMVFIFAIPLLVM
MFCYAMIYWTIKKNSKRVCGMSNCIARREAKVTRAMFIVFATFLICFGPYVVCLFILFIF
GVGKDMAFFCGWMANFNSVINPVLYPLINDRFKTSYYRFLC-RY
>HolozoaMetazoaPlacozoaHoilungiaspH23_PlH23_010195-RA_3058_2774
MKNIYSTIAIVFIVCYVILIIITVIGNILALMVFRRYNELRTPVNLFLISLAFTDILKGG
IQDGLTLCGLLKRAFQRNRVLCNVSGFLLTTLYVGAVYTLTVTGVFRYLIVVNSMK--RW
ITRRVVLMTIVIIWLYASALSFLPVLGWNRYTQFLCLPTLEVSYPIFVLILDIIIPILLL
GYCYLKIYIVMKKNIRRIAPILSRFYRREIQMTRTMFSVYLAFVICYIPYMIQLYVIIP-
SLPNTIVLLTGYILNINSAINPFLYGFTSEKFRNSYYRYLCCRN
>HolozoaMetazoaPlacozoaHoilungiaspH23_PlH23_011969-RA_3059_2775
MNISYTTKVIIITVTSFITAIIAIPCNLYNIIIIYKSPALRDMNNLLICNLAFIDFLSGF
IVLPMVIIVSLFS--IKSGILCFFQGFALNLTYAASLTTTSIMSIDRCMGVTNPFRYNPT
INKRKCIIIGAYIWIMPILISVLPTLGLQKQGQLFCGLYKHTYAIQFVILAFISITLAIT
IICYAIIFIIAYFKFIR--TIS--QNITLKRSIRTTSAIVGTNLICWIPFMIFGLVAYGQ
HNPSYINIISVSCIFGNAAINPIIYAITNPQLRKRYRRIIF---
>HolozoaMetazoaPlacozoaHoilungiaspH23_PlH23_011951-RA_3060_2776
MEICSSTTSLVFTFLTAILITFTILGNIMSLIVIYKTPSLWDTSTLLLGNMAVADLIVGI
VCMPPVFISMCIRNNFLSPTLCMVAGYFNTVVTGASIQTLAFICADRCIAVLKPLQYHMY
MSANVLKGLIGFSWISPGIVSTLPMLGLQHYGLYMCWLIQQNRVFLLLIYSVVIFILASV
VISCILILRVIHNLNNTVREIG-SHDRSTRKSTRTMMLIVGVFIICLMPAVVATFASIIS
GFNDSWSLSILWLTYLNSAINPILYGFSNQEFRRSYKKLWKC--
>HolozoaMetazoaPlacozoaHoilungiaspH23_PlH23_011938-RA_3071_2787
MINTINSSAILAAVISGLISIIAVFCNLFNIIFIWRTPALHNLNNAIILNLSFVDFLNGL
IVLPSVVIFITTGR--PPYPICQFQGFMLFLLYTASLTTSSSISFDRLFAIMYPFRYHSN
VTIKKMAIILICIWTIPTFIATSPLLGLQQFGIHICIIYNENYIVYWVFNIFIGVITASV
LCSYSVIFFIAYRKTTQ--DLT--GGSNLKKSIRTTALIVGTNLLCWLPFMIVNYQTYKD
ATPDSSSAIIVTILFSNAAINPIIYMITNSYIRKNLLNLFS---
>HoiH23_PlH23_007547-RA_GPR153
MTDISVITINIRLVLLSIIGFFGITGNIMVILVTYTKIGRKSPTDYLIINNAVIDGIQSG
IRLPLFLVNVAANCNALGYGLCQFHGFLSGLCFIGSAYSLAALAIFRYFRVCKP-SIV--
LRTRHAVYAIALVWIITLVICLLPFWGLSVYEEKSCLPIANRINAAIELVVDFLLPLAIT
LISYLQVFLTLRRIDHNLTRHTTTSSRKPIHLTIALWLLVLNFLLCYLTWSVLSFIVIFS
NIPDGLYFFAVTMLYVNNAVNPFIYLIMLKSFRRRYVILLKC--
>HoiH23_PlH23_005319-RA_GPR165
MTNIPLEVIIIKSIVLIVISITAVIGNTLVIMVICQRNAGQTVTNYLIINLAIIDIITGL
FRLPLYVMNIIADRQYYDAVGCNIHSFIGGICFIGSVHSLMWIAIIRYLVVVKSKKWR--
IKPKHAYYYIAIIWLSCIIVSSWSLLGWSKNVEKGCIPISGIVKGILEANIDFAIPLVII
CFCYLLIFLYLKRNQRRIAHRSMPGVVDKTKVTLTMFIVFVGFLICYSTWSLLVFIVII-
AVPDALYFTASALVFCNSCINPILYGYLSKNFRKGYKRALRCDH
>HolozoaMetazoaPlacozoaHoilungiaspH23_PlH23_001488-RA_GPR173
MNNIDLVYLISQATVLSIITVFMIVGNFIVIAVIYRSESLQNATGIFMANLAITDLTLGV
ILMPITIISSVLGRWTFSDVMCKFCGFLNVMLCSTSALTVMLLSIDRFIAISRPMQYFKL
MSKKRALLLSAYMWIHSAIVSTFPLVGWAQYQEAICFAVNSISYFNFLCASTIFFAIFLI
IMSHIYILKVAIKQSHQIVTLTETMRQMNRKTAKTVLIIVGVYLACWIPYVTLTYIQIYA
NPPAIAVTITSGLIFLNSASNPIIYGTFHRRFRNAFIRSFMCQA
>HolozoaMetazoaPlacozoaHoilungiaspH23_PlH23_000306-RA_3091_2807
MADINWIWRTTLSCIMALFILMSCIGNGAVLLALYHQNDIKSVSNYFIINLAFTDFLLGL
ICMPSILISCLNGQWVFTSSMCNITGFLNSFFCINSMITLAAVSVEKYYAIASPLTYHHY
MNKGKISFVILIIWIHAAINASLPFFGWGKYVESICTVWNYPDYVAFIVTINFGLPTVVM
SYAYFQVLKIARNHSKRITVSTKLHYKIHIKAALMLLIVIGSFIICWLPHLIGMLYLTLH
RLPCSYHQITTWFAMANSAFNPIIYGAMDTSIRKGLKIVFVCKW
>HolozoaMetazoaPlacozoaHoilungiaspH23_PlH23_000307-RA_3092_2808
MRSLTVPSIVAEAATMSFFTIAAITGNLLVLLSIYRKKSLQSIRNVFVANLAVADLLFGI
IGLSLTTVSSVTIRWVFGVEMCRVQGFSNSFFCIVSLLTLSAVSIDRYYVILRPLHYHRK
MSPRTVTCMVVYIWLHAFVFAALPFTGWSTYRESLCTVGLSLSYTLTTIIAAFFLPLAIM
AYCYYHILRVARAQSRIIAAEM-RKYRREEKATITLMTVMGTFIICWSPHFLGIICLTL-
PFPKLFFTVTTWLALMNSACNPVIYGFLNQKFRNSFYELLGCKS
>HoiH23_PlH23_011448-RA_GPR168
MRNSSSTKIGLRVGYLAVIGIFGLAGNIFLLISLHLDKRTKSAINYLVINHTCLDLLQCG
LRLPMYLVNVAINNNSLGYDLCTLHGFISGIYFIGTTYTLTAMAIFRYLVVCRSPAIK--
LTPKHALYAIISVWLIAITMCLLPFWGLSHYDERSCLPLMNQVNAVIESMIDFGLPLLVT
FICYLKIYTVIRKIKMDLRRYRHSSDRAKKRFTLTLCILFLNFLLCFTVWSIISFVVYVT
AVPDDLHYFAITLLYLNSTLNPLIFFTRMPSLRLKFYFILATMT
>HolozoaMetazoaPlacozoaHoilungiaspH23_PlH23_007745-RA_3098_2814
MSSNGQLCSVLLSLLMILLIIVTVIGNGCVMYIIYHKSVLHSVTGIMMFNLAVTDLIVGL
LNMPFSLTAFVADGWKFGMIVCKMVAFIHTQMSTASVVWLAIISIDRCYAICKPLKYNLT
FTTSKIKAIIVLGYIISILVALPPIFEWGRYRMAFCWVCKARQY-LISLMSFLFASFIVI
VICHTLIYRSAKSNCRRIPRLTRFDIVEKDKINKTTLIIVGTFFLCWAPRTIIGILQLLT
PNYGILELLCLWLSMANSTLNPIIYGFHNKVFRREFQRAFN-RR
>HolozoaMetazoaPlacozoaHoilungiaspH23_PlH23_007746-RA_3099_2815
MATLSDVVAASLTIAMIIVAIITVVCNTTVLSVIFSKPMLQNATGILMFNLAIADLIIGL
ITMPTLIVTLLARKWVFGYALCSVSGVIQTAMSNLSVCVITGLCLDRYMAVLRPLRYIRY
VSRKRVIGYLIIAWLFSILLALVPLFNLHTIGEASCWL--SDSYFIIIIITIFLAYTLGI
FIVYSLIYQAARRSFFRISDITRHDRRVNSKAAKTTLVIVGAFLLCWMPRIVLLIHQVLL
KISPIVTLLLTWLSLINSALNPLIYGTYNRNFRRSVVEILSTSD
>HolozoaMetazoaPlacozoaHoilungiaspH23_PlH23_008051-RA_3103_2819
MYENTVAATTLQVISLLLFMIFTIIGCVAICYIIYKDKTLHNVTGAFVANLMISDICVAI
FNMPVALVSCIVSGGIKNDALCQIAGVSNSLFRYASILTLAAISVDRYIAVVRPLKYFSV
MTPRRCYMIIFGIWIQSITFALLPLMGWGRYIEFICRPSEDHGFTLAIFVTCFLTPFAII
IATSIRIVHIAKAQRKKVGSVASSSRKFDSSNIKTLIFIGGIAIACCSPYFIVSYIYSLI
ST-VTLKGITTWLIFMNSACNPFIYGFININYRKYFLRWLNLSS
>HolozoaMetazoaPlacozoaHoilungiaspH23_PlH23_007155-RA_3105_2821
MNSTKQNVSFIFSMVILVLAVISIVANTCILILFINIRRLRSTTNCLVANLAVSDLCFSI
FAIPCQLVARFL---PESDLTCLLNSIPTTYFTTSSIFSLCLIGIIKYINITKPLKNCLI
ITRNRAYKAIIFVWLFAGILSFIPVV-FANRK--FCHFLLDKYYFLAVFIITYAMPTIIL
VYVYSVIYKIARRQCNRIRRSKVNSALPSSKSATFLFALVICFVLCYTPYFISGLIYRFT
LIP---QNITVCFIAANSAINPFLYGMLKPEFRYNLKFYFRCKD
>HolozoaMetazoaPlacozoaHoilungiaspH23_PlH23_008391-RA_3119_2835
MDIRTVSEKLILLLYFFAVMAISVFGNAFVVIIIIKNRQLHTITNFFIVNVAIADILVGA
LVMPFTIFAVITSH-LTDYRWCIVEWFLSAFLPSASSLSLCCVSLDRFFAITRPYFYHEI
VTKNRAIVGEILSWTIACICASIQ-FTWSP-----CNKLIDNIYMTIALCIVCYIPIILF
IYVYGTIFSVAASHAKKIRRDSGRREQRESKAAAATAIIVGAFSFCWLPFTIVMLINRWY
GTSLVINAVTAMIVMGNSAINPIIYVVFKRDIKCVVKKLCCCGQ
>HolozoaMetazoaPlacozoaHoilungiaspH23_PlH23_004017-RA_3126_2842
MLWNSITQALTFVCITVSIFVISFAANLIVAGTILGRKHLRNITHLFVFNQCIADLLRVS
LQIPPLVVNILLSYWPFGHVYCNLGYPITIFLMSVSILNVCAISIDRYFSITSPLLYQQI
MSKKIVLFLLLFVWLEPLIIASLPMFAWRDIGPGYCYVDFERPYLVCVMVANFFVPCLAM
STIYARIFVIASKHAKRVKYESPRIDSKDMRIIAVLATIVGFFLICWLPFFVNGLVLLFS
PMTTTLYTASVYLSFANAAINPLIYALFTRDIRHQICYLF-CRP
>HolozoaMetazoaPlacozoaHoilungiaspH23_PlH23_004882-RA_3133_2849
MSNNGIALGIASTSIQILIIIVSVVCNALVITTIIGYRRLHNYTNYLVVNQCVVDFLFAT
LIILAYPIQAFLGYWPFSKEWCTVHYCLSIGLVMVSILNLCAISCDRYLAICHPFKHPRL
MTKKSLIIVLLFVWIQPLLICFLPLMLWRETQNGFCANIQERIFLASFLMINYVAPAIIM
LTMYTLIFRTAHRQVHLIDKQNRKTKDKDLKLVLMFFAIVGTLYICWTPLYIVTMISYFD
IQPHFSSFIAILLAFSNCALNPVIYSCSNAQIRQGLFHLLGLKS
>HolozoaMetazoaPlacozoaHoilungiaspH23_PlH23_005385-RA_3137_2853
M---TPVEASFITFVMLLAATLTIFGNFIVLFYVCPKIAIRTVAGGLMTNLAIIDLLVGC
LLMPFNAVSFLYSRYHLAGNICQFFAFLNTTLCIVSTLTLSTISLDRCICIAKPLQYHSI
FTIRSIRLIIPLVWTMAVIIASLPFHQVGRYAEFQCWI-EESHQIIVILLTVLCLCVVII
LISYILIYNEARKSKRRIACVSSRMRHYDYKTAKTMLLIVGLFLICWIPRTILLLWYTHN
ELHAVWPLLCTWLALIKSTFNPFIYCIHNSYYRGILINALKCGQ
>HolozoaMetazoaPlacozoaHoilungiaspH23_PlH23_007866-RA_3138_2854
MNDDPSWSNLFITIAFIFVFLLIVIGNVLALYVIYRRKSLQDPAGIALATLSIADLLTSI
PLLGSIIIFWIDDAQHINPLGCKILAFMSFYPFTIISLNTAWITFDRCFAVYHPFKYGRL
ITVKTVIYILSISWVLLLVWCMMPLLSLG-HGTHSCWVYEQNGMFLSITYSVVLTLVIVV
VVSYTILLIKARRAVRRT-PVPQSPPIHSNKSVKTTLIVVGASLMCILPAVIIIYVTIIS
YAPIIYNLFCFWTFYIDAALNPFIFGLSHKTFRKGYRKLYR-QR
>HolozoaMetazoaPlacozoaHoilungiaspH23_PlH23_000782-RA_3146_2862
MGDA---DVLPKIVSITVLLIICVFANTFTFITILSQRKLRTIDNSFLASFAFSSLLLGL
LQMLPMIVSGLSTYWPFGTIFCNLSYSISIFLSSASVLHVLAIGICRFTIVAYPLTYHYI
LTKKITIAMFCYIWLQPFAVAFLPYIAWRNITNKYCNQEYESVYSIIVVAINFALSCVII
VVLYIFIFGMAYNQRRRLINTAENRKNYHICTSLIHGITMTVYILSWVIFHTLSLVVISH
SFSKTLQPISVHLIFTNLSICPFIYGLLTLDIRLAMSRWF-CRR
>HolozoaMetazoaPlacozoaHoilungiaspH23_PlH23_008298-RA_3147_2863
MEQTGLDVYILRFSTLPVIMFFSIFGNLLVCLVVY--SKLHNVTNIMIFNLAFADLLMGT
IVIPIILASTILNEWIGSDISCKIFGILNGTVLVESIWMLVIISVLRYILVAYPHRSHTL
LTKRKAYLVVLITWIWSFASTATAEL-WSPFRLFDCWWSDPLKHQLLMTCLNVIIPFGIM
IFSYVRIYQILHKQYRTVQRISLSRMKDDSKITRMMLIVIIAFVIAWSPGVIILQLYPII
KISPLIFNFAFILGYSNSAINCFIYGFLNKTFRQSFEQILTFRK
>HolozoaMetazoaPlacozoaHoilungiaspH23_PlH23_011816-RA_3150_2866
MYNKSSHFDIFIAALMIIASFTAVFGNLAILVVTYRYKFIN--ANYLITNLAMTDFIVGA
FIIPPFIVSNILERKVFFNPFCSIFAYITNVSTQSSILTVVCISLDRSISVLKPLKYQQY
VTTNRLVTAIIITWILSMLISAVPFFGLGLYQLDICWIVKKNTY-LAIIYTSVSVCLVLV
FICYVLICREATHSQNRVYPFRNLRDRMSLKITKTTIVVVGTHLCCNLPSIVMILTGLID
VYPIHFERLALALVFTNSAVNPIIYILTNKSYRASFQALIHC--
>HolozoaMetazoaPlacozoaHoilungiaspH23_PlH23_011817-RA_3151_2867
MAFESKSQIVASSVILCAAMLLALIGNSLVIIVIIRSRSLHTNAGLLMANLAVADFLVGL
IVMLPTLIAFIYRRNIYPRVLCVCQGSIITILVGASTVTILAITTDRFISIFLSLRYNSL
VTTGLILSTIAFSWLFATATSTIPLLGLERFGMSYCWLVDQNKLIILLIGFYVCFEIFII
TTCYLIIFVYARQSVRTVKTLSPKGHPKITKTTKTVLIVVGVFMFCWIPSLVNKFLIIFK
VLPLAVRLLFTWLTFFNSAANPIIYSIFNRNFINGLRRLFK-SM
>HolozoaMetazoaPlacozoaHoilungiaspH23_PlH23_011606-RA_3152_2868
----------------------------------------------------MNDLLSGV
VGIPLLIGTSLYH----GQTLCDIQGVLNSMCSASSVLLTLSISIDRCHAVILPYSYLRQ
LTYSKYVCYVISLYILAMIGAILPSLRLEKYGQGDCWITSDNVVLLCLAGFSGIVTILST
IACYIVMFCVAYQKSMT--QVD--STVRLKTSLRTVILIVGTTVICWIPLISLITVNVIL
YISEIATDFILDLVISNTALNPIIYMWTNSILRQQLIKNWRC--
>HolozoaMetazoaPlacozoaHoilungiaspH23_PlH23_008249-RA_3154_2870
MALYSPLTKGVILTFLSIFAIIAIVGNLLAIIVVYRNRSLHDPSGILLAGLASTDLAVGV
LCILTSVLYQWLNGYIISETSCAIRGYLITVFIGTSHSMVAMIAVDRCIAIRKPLHYRLY
VTNKRTFQVIIVNLIVVAAGAALPLTGLQDQSLSSCWLHPQNFILSINISISVIVILLVI
ITAYIIIFVEANRIDNHIILLKKERRGWLRKSTRTILILIGVYLLCTIPSTAFTLLATIN
CSPLTYKILIHWGIYINTVINPFLFGFTHKDFRYGYRLVFA-RV
>HolozoaMetazoaPlacozoaHoilungiaspH23_PlH23_008252-RA_3155_2871
MIDYNNFIDFTSIVILILLAIACILGNSVSMIVIYRNKNMHDPSGLLMANLATADLCIGL
IFMTTTIIYTWKKTYILNEITCKIRAYLVTITVLVSQFTAAYIAMDRCIYVCKPLHYPLW
ITKSKIACLITFTWILASFISAIPLMQFHQSGLYSCWLFPQNGGILILIFNIFVSLLLIV
LTCYIIILYKAKKVHTTIHPLRQRKLSWINKPTKTSVILVGVYLICAAPTAIFGITMTSN
HVSIGYRIMLYWCMYANALANPFIFGFSHRDFRQTYRSLC-CKC
>HolozoaMetazoaPlacozoaHoilungiaspH23_PlH23_011666-RA_3158_2874
MPLDSTINNHILSITLSLISFIAVVGNLFNLMIIYRCRSLNNINTYLIANLAVIDLMTGL
ITLPIAIIVVLN-SYYVHPILCQFQAFLVVFFYGASLSTTTAISFDRCIAISLPYYYNSV
LTYQRIKIQVVILWLLPLFMAISPIVGLGRYSSTLCWIYSHNFWITIISIIYIFTSILIT
VICNIITLIIAYPKRVQI--LT--GHRNIKKSLKTTLLIVGTKLITWLPLSIMILIEFIH
QLPSTFAVIAILLSCSNAASNPIIYLLTNQNLATKLKLWLR-RT
>HolozoaMetazoaPlacozoaHoilungiaspH23_PlH23_009228-RA_3164_2880
MSS-HPTLIICLIVIIAVIMAIALVGNTLVIITIYCCKRLHTNSGYLMANLAVADLLFSC
TIIPSTLANLIYQRNVLTPVLCQINGFLYTLAAGTSIVTVTVITTDRLIAVFKPLHYPRW
MSSQFIAILIASSWVFACIHAVLPILGLECFGAASCWVFLPNNLFVALTTVEVCLLLGFV
VFSYIFMYCKARDSNRKVWSINTRHQPMVCKATKTTLTLVSAFLICWTPAAIESLLALYI
PIPDMAFLALTWLTYLNSAVNPIIYGLLNRNFTDCLRRLSRCQS
>HolozoaMetazoaPlacozoaHoilungiaspH23_PlH23_009607-RA_3170_2886
MPTF--YNIPAFVTIFSILIVIAVTANLFALIVIYRSSPLHTINNFFVFNLAIVDLISGL
VVLPLSIIVVIE-RFNIDQTLCKIQAFLVMFLYDASLLTATAVSIDRCIAVTRPYYYAAI
AKMNIIKSTIVAIWLISITFAALPLLELQQYG-YVCWIYHQNYIMIICIIVFILLSMLAT
VISYIIIFRIACSKAIHV-RLS--GYGDVIKSARTSAIIVGTKLLLWLPFIIVFIIEIAK
SLNSELFKIAFLMPFATAATNPIIYITTNGILRKKFQKLFQVNK
>HolozoaMetazoaPlacozoaHoilungiaspH23_PlH23_009608-RA_3171_2887
MESQ---LSSAFIIILLIIALIAIVGNLFYLIALYKSPSLQRINNYFLGNLAAADLLTGL
LAIPMVLTVSIMGS-STPSIICQTQAFLVGWFYGVSLTIAAIISIDRCIIVMEPLRYPYL
MTSNRFKIIIILPWVLSLLIYVMPLLGLEDAGKYLCWLSHGSNVITLIYLIHLILAFAII
VICYGVIFKIACQKSLAC-N--QNRARSITKSIRTTASIVGTNLFCWLPTVIITILDMLE
IIPSIISMIFYILFLTTAATNPIIYIWSSQTLRHKVILTLRCRK
>HolozoaMetazoaPlacozoaHoilungiaspH23_PlH23_009609-RA_3172_2888
LESTLTTVQVIIICICLCISICAIIGNLLSLMAISQTKYWHTPNGLLLANLAVVDFLVGF
ICLPLIIVVVYMGQY-VPTALCQIQASILGVLNCTSINTAVIISIDRCIAVAQPYYHTAT
IDRSKVSKAIVLAWLFSIILSLIPIIAQGMHGSQICWFYANNYIVNSIFIAAMLLAIAIV
LICYTVIFAIAYKKSTSTA-LN--SYNNIKKTIFTTSLIVGMKVICWLPMSIISLLAAYT
SLNPALGVLANVFALVNSALNPAIYICTSSVLRQKSLQIIL-KR
>HolozoaMetazoaPlacozoaHoilungiaspH23_PlH23_009610-RA_3173_2889
MASVSSSLQLAIIATLSIYAVISVIANAFCLAIIYATPSLYTINNILLANMALSDLISGT
IAIPASIAVVFTSDHEVPPTLCQFQGFAIIYLYGVSLMTATAVTVDRFLAVVKPLHYSGI
ITPK-LRWFIGLIWLSPLPMASMPLMHLEHIGVMICWIDQLPYVFSVLLLIFIIGIIIAI
IICYFWIFIIACRKTTN--TFQ-GSSKDIKRSIRTTAIIIGTSILCWIPLVVYFTIDISR
GMQSVVEVIIYLAAISNSMINPIVYISTNHILRKKFCHLFK---
>HolozoaMetazoaPlacozoaHoilungiaspH23_PlH23_009611-RA_3174_2890
MDSIFSSPYKFMIPTLSIIAVIAIIGNIFCIITISKTPSLHTASNITILNLATIDLFTGI
VVIPTAILVVFLGK-KTPSWLCSLQGFLIIAAYGTSLLAIVHISIDRFRAVTRPYHYSST
ASKKY--IKMIPAMLIPITIAVLPLFQLTQFGTFVCFSHGQRSYITSSTAALITVCLSII
IICYIRIFIIAIGKNKN--KFTQGQRSMNTKSVRTTALIVGTNSACFFPQLISFTLALIK
-PPRLLQAILYAITLSNSAFNPIVYITTNSILRKKLLQLFSIKL
>HolozoaMetazoaPlacozoaHoilungiaspH23_PlH23_009612-RA_3175_2891
ME--PSINQILSTSFTVIVMLVGIVGNFMNLYYIYKIPALHSYNNMFIAHLAVADFLQTS
LTLPMAIANSFLAS-NIPHALCQAFAFTLNFLLAVALAGTAAISIDRCIAVVYPYQYIAN
MKLKYIIIIIVLIWLLALLMAGVPLLGLEYYGGLQCWFRRRSNVIFIILFIYLLLTILTT
MVSYFIIFFIACHKGIS--DIS-VGYASLNRSIRTTALIVGSNLICFIPSLVSVSISFFT
QLQPGLTIAAYLLSFCNSAINPIIYSLTNEILRRKIKRRCSCSK
>HolozoaMetazoaPlacozoaHoilungiaspH23_PlH23_009613-RA_3176_2892
----QSGIQTLSIAFTSLVILIGAIGNFMNIYFIYKTSSLHSYNNILIAHLAVTDFLQAT
LTLPMAIANSFLRT-KTPLAMCRAFAFILNFLAMISLATTAAISMDRCLAVIRPYRYSAN
MKTKYIIIFIICTWLIMATIAGIPLLGLQRYGSLQCWFHRKNRIAFGITFIYLLLAILVT
IISYVLIFIVACHKGIA--DVS-VGYASLKRSIRTTALIVGSNIICFLPVLIAASISYFS
QLPAQLTVTAYLLSFCNSAMNPVIYASTNAILRRKMKQYCCCNC
>HolozoaMetazoaPlacozoaHoilungiaspH23_PlH23_009614-RA_3177_2893
MVPSSTNGSIFSIIITANIIFIGSVGNLLIIYFIYKIPALHSYNNILIAHLAVADFLQAT
LTLPMAIINSLLQS-AIPQSMCQAFAFIFNFLITISLAATAAISIDRCLAVIYPYRYSAN
MKIKYIIIYIVSTWIFLAMLTGLPLLGLQEYGNLQCWLPKKNQIAFIIVFVYLMATILAT
LTSYVVVFFIACSKGIT--DVS-VGYISLRRSIRTTALIVGSNLACFIPAIVSITLSFFT
QLPIPLSMTSSLLMYFNSALNPVIYALTNAILRRKLQKYCCCKF
>HolozoaMetazoaPlacozoaHoilungiaspH23_PlH23_009615-RA_3178_2894
----DVGDQILSITFISLIIVMGSIGNLINIYYIYKIPLLHSYNNILIAHLAITDLLQIT
LTLPLAIVNSFLDN-ELPIAMCQAFAYILNFLSMISLAATAAISIDRCCIVIYPYSYSAN
MKTKYVIIFIVSTWLCMAITASLPLLGLQQYGDLQCWLRQSTRLIFFIAFTYILLTISAT
VISYLIIFYVACHKGIA--DIS-VGYISLRRSIRTTALIIGSNVACFIPALVALSTSYFT
QLPTSLIIASYLLTYFNSAVNPIIYASTNSIIRRKIKRHCYF--
>HolozoaMetazoaPlacozoaHoilungiaspH23_PlH23_009616-RA_3179_2895
----LKGNQILSITFTSIIILIGSLGNFMNIFFIYKTPSLHSYNNILIAHLAAVDFLQVT
LTLPMAIINSFLLS-SNPHALCQAFAFILNLLITVSMAATAAISVDRCFAVVYPYLYSAK
MKIKYIVIFVISTWFVMAILAGIPLFGLQRYGSLQCWFREKNKIAFIVTLAYVILILLIT
LISYLTIFYVACHKGIT--DIS-NGYASLVRSIRTTALIVGSNILCFIPVVLVSTISFIS
QLPVGLTITGYLMSFLNSAINPVIYAITNVTLRHKIKERLCWSS
>HolozoaMetazoaPlacozoaHoilungiaspH23_PlH23_009617-RA_3180_2896
MNVYTVVGTIVILSYLAIIMTISITCNIVNLIMIYKTTILHNRNNVLIAHLAVVDLLTAI
TVLPLAISYYILKD-QMPSWTCQTFAFLSQFLDSISVFNTLAISIDRCIAVTFPYYYSQS
WTMKILKYEILILWIMPILIGIWPLLKMTNLRATHCWI-NYNFIIALIIIIVMTSTFVII
ILCYAIIFIVAYGKNIR--NPP--NIRNLKKSIRTTTLIVGANIICWLPILITSWLSFAQ
PYPADLDKIGLMLCYSHTAFNPVIYSITNRILRNKLKRIAKSRR
>HolozoaMetazoaPlacozoaHoilungiaspH23_PlH23_009618-RA_3181_2897
------------MNVLGIIAFIATFGNLFNLYLIYNSRALQIVGTLLLANLGIADLMSGL
LVMPLSIYSVVVQD-AISWSMCQLWAILASLTLGVSFYTTAAISIDRCIAVANPFYYSQY
INLSMLKLQIVILWLVTTVIAFMPMLGLQMYGSRQCWITRNNFILGIVILSALSATILII
IICYSIIFAIAWHKDLR--SPS--GHGSVKKSIRTTSLIVGTSLMCWTPLISLSYIEFFI
PVPSSFVLPAYLCTFCSSAINPIVYSLTNSELKRRIRRTFR---
>HolozoaMetazoaPlacozoaHoilungiaspH23_PlH23_010227-RA_3182_2898
MT--PSINLPLFAVLTAILITFTILGNILSLIVICKTPSLWDTSSLLLGNMAVADLIVGI
VCMPLVFVSMCIDGNFLPPILCMAAGYFNTVVTGASMQTLALICTDRCIAVLKPLHYHIY
MSTNVLKFLIALSWISPIIISALPMLGLQHYGLYMCWLIQYNRIFLLLVYSLVLLVLACV
VISCILILRVIHNLNNTVREIT-SNDRIISKSIRTMMLIVGVFAICLMPAVVVTLVTIIT
RFHTSVYQFILWITYVNSAVNPILYGFSNQEFRHSYKALWKSQL
>HolozoaMetazoaPlacozoaHoilungiaspH23_PlH23_004949-RA_3195_2911
M---ATEINIILVISLLIIMVFILAGNIMVLITFYKPLHAHTPPSLFLISLAITDLTLGL
-TLPFTVITLLNSRWILGDFMCQLAGYLNMVCGMLSVHTLAAIAYDRYVTIQS-FRRRKV
RKSKRTVFLLTIIWIFALLTGVGPLLGWGKYDETTCKFNSSISFTLFIAITGYFIPLLVM
IICYSHVYYVVRRVSKSIVPLLKVIAHREAKTLFVCIIMVLIFLLCWSPFTIVHLLYALK
LISDELRAIVSWLAAANSVCNPIIYIFTNAKFRRAILHHIPCRR
>HolozoaMetazoaPlacozoaHoilungiaspH23_PlH23_004956-RA_3196_2912
M---NRYSIYYLIPIVVVIMTISTFGNTFCLTIICRTSLKQDVDALIIANLAVADLCNAI
ITLPAIIATICLQR-HLPRALCNFQGFMLIWIMACSLFTTALISIDRCIAVTNPFFYRSK
ITTNKAAFEIALAWLIPFCYALAPLLGLESHGSVLCNLNTTNNY-GYAIGIYIVLGISIT
ITCYIIIFAVAYSKNTSF--SV--QDRNLKKSVITTSLIVGSNIISWVPLLVLAIGESAF
PFPPFVQRLIYLFSFINSAANPILYSFTNCILRRQLKLFFECKK
>HolozoaMetazoaPlacozoaHoilungiaspH23_PlH23_010279-RA_3197_2913
MTLESPVLLIILTSLTSIICLIGALGNALVVVVIYRINLMHKAASILMASLAIIDFFIMI
FNFPLWLTVLLQSKWTLGVPFCTLTAFSNTFLSFNSALFVAVISMDRCYAVLLPLKYERK
VTQSLVLIVIGGLVGFSSLLSILPLIGFGKYDYGHCFFKSDISYEIMAVTICYYIPSIII
CLSYYKIFTTAKGHTRVVHCDE--NTEAKNKLTKTVLFVVGIFFACWLLFFISEAMRLTS
LISHIMTLLSRWLVYTNSALNPIIYGTTNKNFRSGFKKILTCSQ
>Placozoa_TriAdh111_evg17738__type=protein__aalen=334_51%_complete-utrpoor__c
MNLTVQTFSFIVSMTTILLAAVSIVANTCILIIFFNVRRLRSTTNCLVANLAASDLCFSI
FAIPCQLFERFL---PESEAICLLNSISTIFFTTSSIFSLCFIGIIKYINITKPLKNNLI
ITRTRAYKAIVFIWLFSSLLTFVPVI-FTHRK--LCHFLLDKFYFLTVFVITYLIPTVIL
IYVYTVIYKIARRQCSRIRRSKIRSSLPSSKSATFLLALVTCFIVCYTPFFCSELIHRFI
AVS--L-YITICFITANSAINPFLYGILKPEFKYNIQFYFRCKD
>Placozoa_TriAdh112_evg100509__type=protein__aalen=368_37%_complete-utrbad__c
MIDLSSAFIYYFIPGAVIIMIVSGLGNTFCLTIVCRTSLKQDVDTLFIANLAITDLISAL
LVLPSIIVTNMCYVYQLSQGLCNFQGFLLIWIMGTSLFTTALISIDRCIAVTNPFFYRSR
MTVNKAIFQIVIAWLVPFCYATMPLLG-KIVGSVLCNLNTTNYY-GYVISSYLIVGVSVT
ITCYIVIFIVAYSKNVA--GYF--QDRNLKKSIRTTSLIVGTNMLCWVPLLVLAIAESSA
PLPPSTQRMVYLLTFLNTAVNPILYTLTNGILRRKLKLFIHCNR
>Placozoa_TriAdh113_evg14837__type=protein__aalen=341_51%_complete-utrpoor__c
MANGLHADFKFLIPILTTVCIASMFFNSFNLMVISRKLSLRNIQNSFLTCLNITDLCTGS
LAIPCLIVALWYQN---GDAICQVQGFIASFCNGMALLLSTTIALDRCYAVVFPYHYLAN
SSIRRYAIIITSCCISSIIAALLPLLPISLRGKNFCWLSSENYILLVIAAVLTVIIVSTV
ISCYSIIFYVAYSKSRS--RIA--HCSSIKKSIKTTCLILGTNILCWLPVTLSGTMSVIS
FINQYVEMIALVLLYCNSVVNPLIYAFTNEILRKEYKKLAACSH
>Placozoa_TriAdh114_evg1609078__type=protein__aalen=326_70%_complete__clen=13
M---QKLLFSPEIISLLFLSTIAIVGNLFNLIVIYKSPLLRSLDNILLIALLITGFSTGL
ILIPLILLVKLTG----NHVLCQIQGFAITLLNCCSLTLTVALSVDRCHAVINPFSYLRQ
SNKAKYTIIILSIILFSSMISIFPILGLERFGGSICWCDQTNVIILTFLVSAMIIHILII
IFCYIILFAIAYQKGHQ--DLS--GSFGIKTPLRTVILIVGMNMICWIPMIVVLLHGIFQ
YLPRIAANISFFLLDAYIAVNPIIYLTTNSILRKKWIYLMNCNG
>Placozoa_TriAdh115_evg1609534__type=protein__aalen=340_41%_complete-utrbad__
MNTTVTDLIIISISLGGFISVVAVFGNLFNIFFIYRYPNLHNMNNLIIANLSFTDFFNGL
IVIPMIVVFGLTGR--PVYSLCQFQGFILTWLYTASLTTSAAVSADRLYAIMYPFRYYAN
ITVKKLCLTMICIWFVPTIIALIPLLALENYGMAFCAVYSENYIICWILISFIIITIIII
LCSYLAIFTIAYRKTVR--DLS--HSGNLKKSIRTTSLIVGTNLLCWLPYLFLNFAQYID
RRSGPTSVVAIFLLFSNAAINPIIYMVTNSYLRKQIWYLFC---
>Placozoa_TriAdh116_evg1737835__type=protein__aalen=359_51%_complete-utrpoor_
MDNILHMNFKFLIPILMIISVVAIFSNFYNLIIIYRKPGLRDFRKSFLTYLNITDLCTGI
VTIPCLIIALWYQD---GDAVCQVQGFFASFCTGMATFLSCAIALDRCYAVTYPYQYLAS
VDSRRNNIAIITACIISIIFALLPSLPKPLTGQNLCWISNENYITITMAAVNTIVIIVVF
ISSYSITFYTAYIKSRS--NFA--SYGSIKKSIRTTSLIVGTNGICWLPVMISGTISAVH
FISIYVQVIALTLVYLNAATNPLIYAGTNEILRKEYKKLILCHN
>Placozoa_TriAdh117_evg1797191__type=protein__aalen=328_48%_complete-utrpoor_
MATINDPRFILAVTSCSFICFIAIFGNLRNLIMIYNCRRLHDMNNLCICNLAVVDFLTGL
IVIPLGISTLAAE--TLGYLLCQFQGFFTLLLYLSSLAATSIISVDRCSAVVNPFGYKSH
ITVSKCAFIAIFTWFIPSIISILPLLGFERIGLLICGIPIENFIVSWILTIFLVVNIVTI
CMSYLVIFTVAYRKTVQ--DLT--RNSKLSRSIRTTGLIVGTNFLFWLPYIVLNVQDFVY
NVPNYFTTIACLMALSSPAINPIIYAATSKHLRKRFTRVI----
>Placozoa_TriAdh118_evg3203__type=protein__aalen=343_81%_complete__clen=1271_
MENTDGHYLYMQLFTLILITIISVGANFFNLVIIYNSPALWSINNCLLTALTITDFLTGL
IVMPCAISALLQGS---DAILCKIQGFLVTLFNGASLVMATAVSVDRCSAVYNPYNYLSD
LRASRYAISIAAVWLVVLPLAIIPLLPFEKYGQNVCWIDSSNYAAIGIFAASITCAILII
VCCYTIIFYIAYRKSNT--PLV--SFNGIQKSIRTTFLIVGTSMICWLPIATMTVYGLAY
YIAHKLQIVILLLSYCNVAINPIIYTMTNGIIRRRILSLFCC--
>Placozoa_TriAdh119_evg3211__type=protein__aalen=350_43%_complete-utrpoor__cl
IITTSDPSFTTNFIIVILIIILSVFGNITILYIFYHSPLLHDVNSLLAANLALINLLISL
FILPISLILISQGN--INNSLCRVQEFIFILLYAASLAFTASIAVDRCIAIINPIRYVSA
VTWRKGFITSLLIWFLPILLATLPELNLIKNGRTIRGLTDKNALIYGLIISFCIVYCLII
VLCYFIVFIIANRKRTALQNFS--NGNSLTKSTRAAALLATSTLLCWTPITVALTISYVH
TISPYVLRTFTMLAIAVAAVHPIISVCTNHIIRAKFRQIFSCKR
>Placozoa_TriAdh120_evg3218__type=protein__aalen=333_76%_complete__clen=1309_
MAGQSQVKITIIATVCIVISLISIPCNLFNIIIIYVSPILHNMNNILLCNLLFIDLMNGL
IVLPLITVVSLNRN--HDYNLCQLQGIILHLNYSASLTASLAITVDRCFAVVNPYRYKSY
INKKRCFLIAICTWTVPTILAFLPVLGLHKYGPIFCGTFDNNHVLQAILNIFIVVITISI
ITCYTVIFIIAYEKSAQ--DIL--GSSNIKKSIRTTSLIVGTNLLCWLPFMIFNLLEYIN
RKPTPFNITSLLLMLSNAAVNPIIYASTNKFIRKRYHQFFS-QN
>Placozoa_TriAdh121_evg3219__type=protein__aalen=329_79%_complete__clen=1246_
MANSNPAKAVIYAVVLSIFSMISIPLNLFNLITLYRNPILHNMNNLLIGNLALVDFLNGL
IVLPLIILTSLIG--YPGHFICQLQGFFVLMLYLASLSSTSAISVDRFYAVIKPFRYSSI
ITPKKCIIITLYIWLIPLIFGITPTLGLQKYGLYFCAIFQENYLIHALLMFYIIIIMFVI
MLSYGIMFYVAYRKSVQ--DLT--ANSTLRRSIRTTVLLVGTNIICWLPWLAYSVDSYQT
RKPTYLNIVSLLLVFSNTAMNPVIYSLTNSQLRAKLRKIL----
>Placozoa_TriAdh122_evg3453__type=protein__aalen=326_74%_complete__clen=1319_
MAVLTDPRYIITVTCLAFISIIAVYGNLRNLTLIHQCRRLHDVNVLCIANLAFIDFLTGI
IAIPLAITVLTLN--PLEYPICQFQGCVTLLLYMTSLVATSLISVDRCNAVVNPFGYDSQ
ITASKCVFIVILTWLIPFIIAILPLLGLERYGELLCGILHENFIISWVMTAFVIINILVI
FFSYLIIFTVAYRKTVQ--DLT--RNSKLSRSIRTTSLIVGTNFIFWLPYIIFLGQKFSY
NIPDYFTVIAIIMVMSNPAINPIIYATTNAHLRKHFIITI----
>Placozoa_TriAdh123_evg368847__type=protein__aalen=336_88%_complete__clen=114
FESSLSNLRIAIICVCSIISVFSIMGNLLSLMAISRSKYWHTPNGLLLTNLAIVDFLLGL
ICLPLVIAVAYAGQ-NVPTVLCQIQAFSLGVLNCTSINTAVIISIDRYVAVAQPYYHAAS
VGRSKVIKAIVTAWSLSAIMSSIPIIAQGKYGNQICWFYAKNHIINSIFITAMLLAIAIV
LFCYAIMFGIAYQKSTATP-LS--SYRNIKKTIFTTTLIVGTKIICWLPLSVVSVLDACT
TLTSLVGIMVYFFAFANSALNPMIYIATSSTLRLKVLQLIH-NR
>Placozoa_TriAdh124_evg712__type=protein__aalen=369_42%_complete-utrpoor__cle
MSKFLHYNIPILTLFFSIVMIFAVTGNLFSLITIYRSVSLHTINNMFIFNLAVVDLLSSL
LVIPLGLAVVSS-QSHFSNTLCQIQGFLLMFLNTTSLMTTTLISIDRVIAVTKPYYYAAI
AKFHAMIALIAGIWILSILFATLPLLHLQHYG-YICWIYDANFVIAIAAICLILFSMMAI
IISYTIIFCIACNKVANL-RPN--GYGDVMKSVRTTAIIVGTNLLFWLPFVTACIIEIKD
GFDETLFKVAYLAPFGSAASNPIIYITTNGVLRLKFQKLFQFKT
>Placozoa_TriAdh126_evg728__type=protein__aalen=337_70%_complete__clen=1442__
MINLLSYKDIFVVTILGIIASVASFGNLFNLYLIYHSRSSQLVGTLLLANLGLADLFSGL
VVMPLAIYSFIVQD-TISPFLCQLWAVLASLSIGVSFYTTAAISIDRCIAVASPFYYSQS
VNLRVLKVQIVILWLITSVIAIMPMLGLKAYGSQQCWVRDHNYYIGLVLLSILSCTIVII
VLCYSIIFIIAWRKGLQ--NLS--GHGTIKKSIRTTGLIVGTSLMCWIPLITISYVEFID
FISDDIVLAAYLLTFCSSAINPVVYSLTNSELKRRVRLTLR---
>Placozoa_TriAdh127_evg811142__type=protein__aalen=352_51%_complete-utrpoor__
M---PGINQILSISFISIVILIGSIGNSINIYFIYKIPSLHSYNNMLIAHLAVADFLQAT
LTLPMAIANSLLRH-AIPPAMCQAFAFILNFLLAIALAATAAISIDRCLAVIYPYQYQAK
MKTNYIIMIVIFIWILAAVLAGTPLLGLQRYGGLQCWFRQRSSIIFIILYIYLLLTILTT
LVSYLIIFCIAYNKGIA--DIS-VGYASLRRSIRTTALIVGSNFACFIPTLISVSISYFS
QLNPGLTVAAYLLSFCNSAINPLIYAFTNGILRQKIKQHCCCSK
>Placozoa_TriAdh128_evg87029__type=protein__aalen=353_81%_complete__clen=1305
MDPIAPVNFMFMIPALSIISVIAIIANIFCLTTIYHTPSLHDISNVMIANLAIIDLLTGM
TVIPTIITVLLLGN-ETPSWLCKLQGFLTVAMYGASLFAIVGISIDRFRAVTRPYHYSSI
ITKTIIVKLLMTI--IPIIVASLPLFNLVNHGEFVCWSHNQPAYISAATAVFIVICIGIV
LFCYITIFIIAYHKNKK--NIH-LK-RNNIKSIRTTALIVGTNLICFLPQLSAITSALIN
-SPEFFQAVFYTITLSNSALNPIVYISTNSILRRKLVQLMLVKA
>Placozoa_TriAdh130_evg97324__type=protein__aalen=328_50%_complete-utrpoor__c
MDLT---KITIQISYLFLITIMAVLGNLFNLFHIFRSSTLRDMKNTMLTGLAFADLCTGS
IVPPCMILTLIYQ---LEDTTCQVQGFVVTYFHGVSLVMSAAISIDRCSAISDPYTYLAH
LQVWRYSIIVTSIWIIPLPFAITPLLPFQSLGTSLCWLNKYNYVALAALAAGICSVVTII
ICCYVIIFCIAYRKKNS--HID--SYGSIRKSIRTAFLIVGSNVFCWLPLGVTWSVSVIK
YINSQLESAVLLLPYSNVAINPLIYAGTNEILKDRYAKFGV-RL
>Placozoa_TriAdh131_evg101767__type=protein__aalen=411_55%_complete-utrpoor__
MEDNSNTQIIICSIILTLATLLSLIGNSLVITVIIRNRPLHTNAGMLMANLAVADFLVGL
VIMFPTLIAFICQKDIYPRIACVAQGSAITVLVGASTVTILAITADRFISIFLSLRYNSI
VTTAVIIGTIAFSWLFATVASTIPLLGLQKYGMSYCWLVQQNNVIISIIGFYVVLEIFII
TTCYLVIFIYARQSVRKVIHLSPKGRPKITKTTKTVMIVVGVFMFCWMPSLVNKFLIIFK
VLSLSVRLIFTWLTFFNSAANPIIYSIFNRNFITGVRNLFK-SM
>Placozoa_TriAdh132_evg15166__type=protein__aalen=365_48%_complete-utrpoor__c
MNNLDDTLAIILVTFIAIIMTTAMAGNLYIFYAIYRCRSLHKTSSFLIANLAVADILTAI
IVLPPMAYSAIQGKMLFNDTFCQISAYINYIIFGASLNTSITITMDRFVAVLWPFRYERI
TTPSRTAFMISTSWLFPSIVAMLPLLSLQRYGTYYCGIYQDNYLFNVISAASILNSVAVV
AIAYLFIFRVAYKKWVKSQQKSGNKEASLLRTVRTTALIVGTNILCWLPAVIQVLIYTIN
PLADVLGIIFVWLPYTNCAVNPIIYISSNSRLRNLVIKIMCFKF
>Placozoa_TriAdh133_evg1659776__type=protein__aalen=380_58%_complete-utrpoor_
MDSIYSSTNYLAIVILILLAIACILGNLLSIIVIYRNKNMHDPSGLLMANLATADLCIGL
IFMTTTVVYTWKQSYMFNELSCAMRAYLITVIVTVSQFTAAYIAIDRCIYVCKPLHYPMW
ITKWKMGSLIIFTWILASLFGSIPLMQLERYGMYSCWLFQQNGSILLLLFNTFIGLLLIV
SICYIIILYKAKKVHTTIQPFRQRKLSWINKPTKTSVILVGVYLICAAPTAIFGITMTLN
FVSAYYRVLLYWCMYANALANPFIFGFSHRDFRQTYRSLC-CKN
>Placozoa_TriAdh134_evg1747753__type=protein__aalen=358_40%_complete-utrpoor_
MNELPTEEALTLTVVVLIFLLTSLVGNIAAVVVVYRNRYLHDPSGILIGALAVSDIGVGF
SSVISTIIYDNPCSR-LNHAVCVFLAFMSSSFIGSTYSAIAGITVDRCIAICKPLHYRQY
VTNTRIIQILLFNWLCILALAALPVMGLQQYGLTSCWIYSKNYLAIIVFYLPVFSILILV
MICYVIILLKANSTFKRMAISGNENKQLLKKSTRTTIIVVGVFFICTTPGLALTFATLVN
QSGKAYKYLLNWGIYVNITVNPLLFGFSHKDFRHGYHEICS-KS
>Placozoa_TriAdh135_evg19755__type=protein__aalen=336_52%_complete-utrpoor__c
MALYSPVTKNILLSILSTLAVLAIGGNSLAILVVYRTRSLHDPSGILLAGLASIDLAVGI
VCILTSVIYHCLDGYIISETSCIIRGYLITTLIGASYSTVALIALDRCFAIHKPLHYRLY
VTNKRILQVLITNIVSIGILSAMPFAGLQDQGISGCWLHPKNFLFSLFIALAVNCILMIV
IIAYIVILIEAQRIDRKLVLLKAEKRQWLRKSTRTTLLLIGVFLICTIPSSAFTLLAIIH
CSPLTYKILIHWGIYINTTINPFLFGFTHKDFRQGYRHVFS-RV
>Placozoa_TriAdh136_evg19758__type=protein__aalen=337_61%_complete__clen=1651
MQSEFHITKIILRCITPPVFILALGGNFLSVLVVYRKRSLHNPSGFLIATLAATEMATGL
IVTCYFFAFSALG--ML-ENFCIVLAYLSTTFVCFSHITVGLISIDRYIAITMPLHYPMY
ITNKRLSRILILSITHSCFCASLPLMNLNQIQLSLCWILSENFIFLVIMYSALLMVICIV
VSCYVLIFVKANQIHRKRRNLESSVRHLSKKLTRTILIVITVYLIFIIPSTATILITLSH
RLPTMSKIMTFWGLHIKIIINPLIFGFSHRDFRQSYNQLFY-RR
>Placozoa_TriAdh138_evg2834__type=protein__aalen=323_40%_complete-utrbad__cle
MD--NYATTTLFTVMTAIIFGSTVFGNIMSLFVIYKTSSLWDNSGILLGNMAVADLIVGL
ICMPTAFISMCIQRSYLAPILCVITGYINTVVIGTSLQTLAFICVDRCISVLKPLHYHMY
VTNNVLRLMLVISWVFPSVVSIIPLLGLQQYGLSTCWLVQQNRVFLLMIYSLVVIILTCI
VICCVLILLVIHKLRNTVADIC-IHARAVSKSTVTLMLIVGVFILCLMPAVVVTFITCFT
NFHVTIYQMAICLTYLNSAINPILYGFSSQDFRNSYYTLWK---
>Placozoa_TriAdh139_evg374227__type=protein__aalen=362_55%_complete-utrpoor__
MSIDATWSNIVITVIFSFLFLLIVIGNVLALFVIYRRKSLQDPAGVALANLAVGDLLTSI
PLLGSTIIFWIDDA-HINPLACKILAFMSFYPFTIILWTTAWITFDRCFAVYHPFKYHRI
ITVKTVVSLLAIAWILLLVWCMIPLLSLG-HGTHSCWVYRQNGVFLLITYSAVLVLVIIV
VLCYSILLIKARLVLRRITTIPS---APSHKSVKTTLIVVGASLMCILPAVIIIYITIMS
HEPLIYNLFCFWTFYVDAALNPFIFGFSHKTFRLGYRKLYR-HH
>Placozoa_TriAdh141_evg1041245__type=protein__aalen=449_37%_complete-utrpoor_
MQQQTSSYIGIKLTIHVLLLMIILIGNITAIAVVKSTQLLHRPTGWFILNLAITNFLSGL
FLSPIIIITTTASRWSLGDGMCQWVGFVNSTLFTESIITIAMMSVDSYLAIVKPFRYHKW
ITHNRTLAMLIYSWLQSIVVSILPLIGWSRYTEAMCFVFVGTTFTFFLFGISFICPVIII
VILYILVLRVAVKKVGDMPLMTIRRSKSKLKAVANIFIILGPFLACWLPYIIINIYRLVS
NFSPIALSIISTMTILNSAINPILYPRYSKNYRIGLGRLISCRE
>Placozoa_TriAdh142_evg1094259__type=protein__aalen=343_48%_complete-utrpoor_
MKIEITPLGITSLAIQISIVVLSVICNSLVIATIVGYRRLHNNTNYLVVNQCVVDFLFAT
LIIAVYPIQALLGYWPFIKEWCAIHYCLSIGLVMVSILNLCAISFDRYIAICHPYHHPRL
MTKKSLIIILLFVWIQPLLISLLPIMLWRTDHFGICSYIQERVYLASFLMINYVIPAFIM
LLLYSLIFRTACRQVHQINKQNHKTSDKDIKLVLLFLAIVGTLYICWTPLYTLMMISYFD
VQPHIGTFVAIMLAFSNCAINPIIYSCSNAPIRKGLFKLVGIKV
>Placozoa_TriAdh143_evg1115093__type=protein__aalen=362_59%_complete-utrpoor_
MDVNSTPVAVIFIIYMSIATVIGVIGNIMALMVIYHQSSLHNTAGILMANLAVADLLITI
FNMPATMVSLISSRWPLGSINCQFSGFMMTFATGVSLFTLAVISIDRCKSIIKPLRYQQH
YPFRQYIALISLLWLFPCLMATMPLLGLQSISKAYCWIHRPNLGYVSLVMLSMTAALAIF
TTCYFMIYRSAKKSYALIASLTRQKFKSNLKTASTLSVIVGVFMFCWSPLVLIDIVSIFA
Q-PNVVSIAALRLALSNSAYNPIIYGIFNQSFRKGFKNIMIC--
>Placozoa_TriAdh144_evg111895__type=protein__aalen=372_21%_complete-utrbad__c
MDNLTIYEQLILLLYFFTVMVVSVFGNLFVVIVIIKHHQLRTITNFFIINVAAADILVGA
LVMPFTIYAVITSH-LTDSRWCIVEWFLSAFLPSASSLSLCCVSLDRFFAITNPYFYRQI
VTKQRAVIGEILSWTIAAICASTQ-FTWTT-----CDKLHDKIYMTVALCIVCFIPILLF
IYIYGTIFSIAAAHAKKIRRDSCNSEQRESKAAKATAIIVGAFVLCWLPFTIVMLVNRWL
GTPLVINAFTAMVVMGNSAINPILYVVFKRDIKCVVKKICCCKR
>Placozoa_TriAdh145_evg1182385__type=protein__aalen=348_50%_complete-utrpoor_
MDNTTSDVYILRYVTLPIIMFFSIFGNLLVCMVT--YSKLQNVTNIMIFNLALADLIVGI
VIIPAVLSSTIIGEWIGDATSCKVIGILNASILVVSVWMLVVISIIRYVLVAFPHRSHTL
LTKRKAYAVVVLLWIWSFVSAATAEL-WSPYYIFDCWFSIPFKHQFLMILINILLPLSIM
IFAYIKIYLILRKQYRSFQNHSLARLKDDAKVTRMMFIVLLAFLLAWSPGAFILQFFFFI
QVSPFILNLVFIVGYSNSAINCFIYGFLNKTFRHSFERILTCHK
>Placozoa_TriAdh146_evg1186540__type=protein__aalen=384_99%_partial__clen=115
ISKSTPIETTFIAFIMLLAMALTLFGNCLVLLYVCPKIAIRTVAGGLMTNLAIVDLLVGC
LLMPFNAVSFLFSGWYFEPSTCQFFAFVNTTLCILSTLTLSIISLDRYICIAKPLQYHSI
FTILSIRFIIPFLWIIALTIASLPFFHIGRYAEFQCWI-SSSIRLIIIILSILCFCVTII
LISYSLIYNEARKTKRRIACISSRMRHYDYKTAKTMLLVVGLFLSCWIPRTILLLWYTQN
NFQATWPLLCTWLALTNSTINPFIYCVHNSYYRSILMMALKCKR
>Placozoa_TriAdh147_evg12615__type=protein__aalen=389_46%_complete-utrpoor__c
MSWNSITQALTFVCITLSIFVVSFAANLIVAGTILCRKHLRNITHLFVFNQCIADLIRVS
LQIPPLVVNMLLGYWPFGPVYCNLSYPITIFLMSVSILNVCSISIDRYFSITSPLLYQQI
MSKKIVLVLLLFVWLEPLVIALLPMFVWRDIGPGSCFVSFERPYLVCLMVVNFFVPCLAM
SMIYARIFVIASKHAKRVKYESARIDAKDIRIIAVLATIVGFFLICWLPFFINGLVLLFS
PMSTVLYTASVYLSFANAAINPLIYAIFTRDIRHQICFLF-CRP
>Placozoa_TriAdh148_evg1429139__type=protein__aalen=426_56%_complete-utrpoor_
MRAKYGQ-EIFKTVYIFTVFITGIICNAIVIATIAYNRQLHSVTNYFIVSQCCADFLFAA
LVLPAYCLQGLLGYWPFMPEWCAIHACLSISLVMTSLLNLFAISLDRYLAICRPYQYHTW
MTTRFVIGMLLYIWFQPLLLALIPVFGWRGVQGSHCVVKQERIYLLIITLINFYIPATIM
FTLYILIFKVAIRHIHNIEQQRRRLAKNDFRLILVFVVVNGAFYLCWTPFMTFGLISLFH
LVTDNLGIACSLMAFTNCTLNPIIHNFFNREIRSGFFRMV-CHT
>Placozoa_TriAdh149_evg1609341__type=protein__aalen=429_53%_complete-utrpoor_
MIKMNPS-EWIVIGFSLAVVIISVVCNVIVIATILCNRFLRTTTNYFMISQSIADLLFAL
IVILGMVIQALLGYWPFAPFWCAIYNACGIGLVMVSILNFCAISIDRYIAICYPFLQHRL
NFTLLFILASAYIWMQPIILSLLPMVIWHDYTINVCGHTREKIYFLVLVIVNIFLPALLL
SVLYSIVFKTACGHIQKIKQQNRPITSKDFKLLLIFVFIIGTFYLTWTPFFVVLIINYFD
DYPRFFSSIAILISFTHCAINPIAYNFMNSEMRRGLWNLLGISR
>Placozoa_TriAdh150_evg19734__type=protein__aalen=355_45%_complete-utrpoor__c
MACT---GEKFKLVTIILIMAVAVIANGIVITAILLSKKLRS-KHKFLLSECCANFLFAL
LIMPLSPIQGLLGWWPFGHIYCNINFSVSIALVFTSILNILALTIERYISICHPFKRHFI
LKSSHVVVMLLYVWIQPLVLSLI-IFIWRDISPKQCMPTYEKPYFTFLITTNFFIPVLLI
AVMYVCIIRIAWRQNQHIRSQHITIKTTDLRATFVSVIILGIFCVCWMPFFIITLTVAYD
INPGQFLFISIILAYVNFAINPIIYTMLTSDIKSAVKSLFPC--
>Placozoa_TriAdh151_evg9952__type=protein__aalen=348_69%_partial3__clen=1495_
MHTNTMTATVLQATSISLFIISSIMGSMAICYIIYKDKALHNVTGALVANLMMSDFCVAV
LNMPAALISCIIGRGIENNTLCQLAGVSNSLFRYASILTLAAISVDRYIAVVRPLKYFLI
MTCRRCFIIISAIWLQAITCSLLPLMGWGRYIEFICRPSEDRGFTLVILITCFLIPFAII
ITTSIRVVRIAKIQRKKVSSITSSNKKFDSSSVKTLIFIGGIAFACCSPYFIVSYLFSVI
RV-VALKGITAWLIFMNSALNP----------------------
>Placozoa_TriAdh152_1606805__854__1606805_m_854__type_complete__len_372_____1
MSNHANAEAQVHFTAYVIVMVIAIPANIVTIFSFIIDRTLCTNFNLFLLNMAFIDLLTSL
FRIGFNAFCIATSTWPYGQPLCDFDGFIQCVVYAANIYTLMVIAVCRYIAIVHSKQ--HL
ITKKVVCIIIAIIWAFSSLCSVFPIMGWNRFREHACVPSYEKSFPFYVMATEFVLPMIIL
LYCYTGIFINLRRNSFRMRTVSKKIAQREGKVSRGMFIIFLAFVICFAPYSICMFLLKVF
NLNRGLVFFCGFMANVNSLLNPIIYAILYKRFRQAYYQVLCC--
>Placozoa_TriAdh153_evg1004178__type=protein__aalen=344_36%_complete-utrbad__
MTELNMDTVSIRLVCLSIIGFLGITGNIMVILVTYTKIGRKSPTDYLIINNAVIDAIQSG
IRLPLLLVNVAANCNALGDFLCHFHGFLSGVCFIGSAYSLAALAVFRYFSVCKP-AIV--
LHTRHAVYAIGIVWMITLVICLLPFLGLSVYEERSCLPVANRINAIIELIVDFIVPLVIT
LTSYLQVFLTLRRIDHNLVRHVTTSSRKPIHLTIALWLLVLNFLLCYITWSILTFIIIFS
NISDDLYFFSVTMLYVNNAINPAIYLVMLKSFRRRYIILLKC--
>Placozoa_TriAdh154_evg1096055__type=protein__aalen=416_53%_complete-utrpoor_
MSVLSPAILLARGLAYIILAIATVISNCIVLYVFHKHRSLRIPSNLFILNLATIDLLNGL
FRDTFNGVSWLNNGWTFGEPLCRFNGFMQTICYVVTIFTLLATGICRYLVIVH--SYGKV
ITRKVVLIIIGCIWIYSILDSLMPIFGWNRYIEFSCLPVSGASYVMFALIADTIIPSILI
GLCYIVIYIVIARNAKRMANRSNTLGRKEVKITRAMFSVYVIFLACYLPYALTIFIIAA-
GVSHNIIFMVGYLVNVNSAINPFFYGVIYRQFRKAYIELFCCGL
>Placozoa_TriAdh158_evg1356946__type=protein__aalen=359_58%_complete-utrpoor_
MVSNPTSLAIIRVAAYSVIGVISILGNLLVLIAFYREKSLRIPTNYLIINLAITDILNGI
FKDSFIILGTLTNLHIRYKAFCDFDGFMQILLYLLTIYSLLATAIFRYLVIIH--SYGKK
ITVRVVKITVAIIWTYSLAISLSPVLGWNRYVESTCLPPAGRSYVMYAFITDSIIPLSLL
GICYLCIYIFIRRNAKRFMVNIRKSIKKEIEITKKMFFVYLVFVICYFPYTIVVFILAS-
GVPPVAFFIVGFLVNANSAVNPFVYAVIYKSIRKAYYEIIFCSL
>Placozoa_TriAdh159_evg1417095__type=protein__aalen=346_70%_complete__clen=14
M---TARDRYIRIGLYSVLSLITILGNMLVFLTFYKHASLRTTSNLFIINLAITDLLTGG
IKDTLFIYGLTSYNWPKSAILCSFVGFINCVCYVATVYTLTVIAVFRYLAIVCNLG--RK
IKRKHSILTIACVWIYSSACCLMPIIGWSRYIECTCVRKKYYSYTIYILVADFLLPLSVV
SFCYGNIFAKMKRNHHHIKRDLEKLSRREEIVARRMFIILAEHVVCFLPYTIIVTMLAAN
GIEPVWYFIVGYLLNLNSALNPVTYIVVNPRLKKGYISVICCKD
>Placozoa_TriAdh160_evg1429675__type=protein__aalen=317_61%_complete__clen=15
MYHGSEVEQTLRAAAYTFTALTGLIGNTIVLIIFYQSPSLRVPVNYHLINIAIVDIITCL
SRQIFNIIGVVTNGWPYGKDWCDINGFMQTLCYLLTVMSLLAIAVSRYMVIVHR----RS
VSHKQVCITIIIIWIYSLVHSLLPIIKWNRYFEFACVPKYELTYPLFCVIADFLIPQIII
NYCYLKIYLIARNNSLKVFNKSLDKIRYNVKLTRNMFYVFLAFLICYIPYSISMLFISF-
GFPVWYIWFCGWLVNLNSSINPILYYFIFRRFRQLYIAMLCCNC
>Placozoa_TriAdh161_evg1477936__type=protein__aalen=392_41%_complete-utrpoor_
MSTNPSEWIATKIGIIVFIIITAVLGNLLASIAILNERRMRTATNILLLNLALLDFLTAL
GRLPLYLINIVADRYYYGVVWCNIHSTISGICFIGSIYTLMFISYFRYRIICRSTTTR--
PKRHHAIYVSIFVWLWSTFVALWPILGWSANEEMACIPISGLINGILEVVIDFLLPFSII
IFCYIRIYIYLKKKRPALKS--SRSKRQSALVTRTMGIVILAFVLCYAPWSVIVFIVIFG
QIPTGFYFITTVLVFINSSINPVIYGFQIPQFRQQYRRIICCKK
>Placozoa_TriAdh162_evg1659740__type=protein__aalen=365_52%_complete-utrpoor_
MNSSSDFEANARFIAYAVLLAFTVIGNIIVIESFIVVRTLRTPFNIFLLNLATVDLFTGI
FRMGFYLFNIAYFEWPFSPALCNFSGWALSIAFSANVHTLELMAIFRYIAVVHNNTYN--
LTQKRAVISIVCIWIYSNIIALLPIIGWNRYREIACLPYYESSYPLFVTICDVIIPLTIL
FYCYVAIYITMKKTSRRFRDVSQQISKREARVTRAMFLVFVAFLICIVPYAVCVFILFIF
HVGRDMAFLTGYFVNLNSAINPILYGFLYCRFRKAYYYTA-C--
>Placozoa_TriAdh163_evg19497__type=protein__aalen=319_24%_complete-utrbad__cl
MADDPLGNAIIRSSVYCLLFITGFFGNLIFLVIFAKCPYMRIPINYFLVNLAIVDITATI
FRELALIIGYFNCQWLYNYHTCNLFGFMRNICCAVTIFTLLAISVCRYLVICQHKG--RR
MTRHAVLCIIAFVWFYTILVCLCPIFGWNRYIQYVCSISYQPSYIRYIIIVDVFLPTIIT
IICYTFIYIVVHRHSRRIQDILYNRIAREKKVTKIMFAVYINFLICYLPFSIITAILIS-
GPPAELFFVGTFMIDLNSSINPMLYPFIYRRCKEAYCEVLCCHR
>Placozoa_TriAdh164_evg19528__type=protein__aalen=387_61%_complete__clen=1902
MSNHTLAEAQVHFTAYVIVMVIAIPANIVTIFSFIIDRTLCTNFNLFLLNMAFIDLLTSL
FRIGFNAFCIATSTWPYGQPLCDFDGFIQGVVFAANVYTLMVIAVCRYIAIVHSKQ--HL
ITKKIVYIIIVIIWVFSSLCSVFPIIGWNRYREHACLPSYEKSYPIYIMATEFVLPMIIL
LYCYTGIFINLRRNSFRMRTVSKKIAQREGKVTRGMFIIFLAFVICFAPYSVCMFLLAAF
NIDKGLMFFCGFMANVNSLLNPIIYAILYKRFRQAYYRVLCC--
>Placozoa_TriAdh165_evg43354__type=protein__aalen=309_34%_complete-utrbad__cl
MDNRPLEVIVIKSTIFIIIAIAAVIGNSLVIIVISQRNATQTVTNYLIMNLAILDIINGL
FQLPLYLVNIIADRQFYGEIGCAIHVQIGGMGFIGSIHNLMWIAIIRYLVVVKSK----K
LQSRHAYYCIGIIWATCILVPAVSFLGWGKSVEKGCVPISGIARGIYDAVIDFAIPLIVI
TYCYLFIFLFLSRKRRDMICDGSPTAMDKANVTSTMFIIFIAFLICIAPWSLLAFIIII-
SVPDGVYFTSSALVFCNSAINPVLYAYRSKDFRIGYKQAIHCRY
>Placozoa_TriAdh166_evg70376__type=protein__aalen=356_79%_complete__clen=1343
MIGNSSGQISLSVSIYLILTASTVVGNIVVLYTFYLYPYLRVPSNLFIINLAITDILNAM
GRNNFVLIGLIMGPEPYTHLFCNISGFINSLGHVVMTATLAATAICRYLVIVR--SYARK
ITTTVVRRIILTTWCYAILNCSMPWLGWSRYTEFTCLPENNFSYIIFVFIIDSVIPCILL
IACYWRIYAFISANANRMLIHIRIMIKNEIKITKVLFIICVLFMICILPYSIVIFILIC-
NVSPYVVFYCGVLINLNGSLNPVLYAAIYPKLRKIYRRLL-CHY
>Placozoa_TriAdh167_evg70886__type=protein__aalen=391_33%_complete-utrbad__cl
MDNKASGIIFWRVFIYCVLIAATVIGNGIVLFIFYKRPSLRIPVNFFIINLAITDILTGL
TRQPIIVIDLLSRGESFIHTICGLSGVTLCVCYVVTIFTLLATALCRYLVIVR--SYGRK
LSTKVVVIIMSFIWVYGTIDCLLPIFGWNRYVEYTCLPSKGASYIIYILIIDSLIPWTVT
AVCYTGIYLFIKKHVHHMLGHLCQALQREVKITKVMFLYFLTFILCYMPYCLTMFILVN-
NISHHLVFFVGCLINLNSAINPVLYALSSKKFRKAYNEIFG-HA
>Placozoa_TriAdh168_evg74047__type=protein__aalen=341_48%_complete-utrpoor__c
MSNSSPTKIGLRAGYLAIIGFFGIVGNIFLLISLFLDKRIKSAINYLVINHTCLDLLQSG
VRLPLYIVNIIMNSNGLGYELCTFHGFISGIYFIGTTYTLTAMAIFRYLVVCQSPAVN--
LAPRHAIYAIVLVWIIAIIMCLLPFWGLSHYDERSCLPLANQINAVFESLIDFGLPLLTT
FICYLKIYTVLRKIKMDLMRYRYSSDRAKKRFTLTLSILFLNFLLCFTVWSIISFIVYVT
AVPDDLHYFAISLLYLNSALNPLIFFARMRSLRMKFYFILETMT
>Placozoa_TriAdh169_evg7934__type=protein__aalen=318_75%_complete__clen=1274_
MVNDYSTVTVISVLSYVILMIVTVSGNALALRVFHRYVELRTPVNYLLINLAIADILKGG
IQDGLVLCGLLTPDWGYNRVICNVSGFMLSAFHVGTIFTLTLTGIFRYLIVVNSMK--HW
ITRKVVVAAILVIWLYACLIAFLPILGWNHYTQLLCLPTMEISYPIFAITVDIMVPIFLL
GYCYLRVYMVMRQNMRRTTVTLSRLHKREVQMTRMMFSVYLAFVICYIPYVIQAYVLIL-
QVPNVIVFLTGYILNTNSAINPFLYGFTSEKFRQVYSAYLCCRK
>Placozoa_TriAdh170_evg803040__type=protein__aalen=353_77%_complete__clen=136
MENESIEFTIVKGAILTTLGVVALLGNLMVVFSILLPKKMRSPTNYLLFNLAVLDIITVT
IRLPIHLINIMENRQAIDDPLCHFHAFLTGVCFIGSVYSMVGIAVFRYIVVCRSLSVK--
LSNRHALYAIGLIWLITVFIALWPFWGWSKFVERACIPISGLINGILEIFLDFGIPLTTI
FVCYWKIYRYIRATHQRLASFRVKHEYRKRRVTLTMWIVFVAFFILYAPWSIMAFVVFVT
NVPDGVYFMAQALLYSNSAANPIIYGVMMGQFKRQYKKVITCLT
>Tadh171_Supposed_placopsin_test_evg1145940__type=protein__aalen=370_57%_comp
MRSLTVPSIVAEASTMTFFAIAAIAGNILVLLSIKRKKSLQTIRNVFVANLAVADLLFAI
IGMSLAAVSSVTVRWIFGYEMCQIQGFANSFFCIVSLLTLSAVSIDRYYVILRPLDYHRK
MSPRTVTCMVVYIWLHAFVFAALPFTGWSTYRESLCTAGHSLSYTLTTIGAAFFLPLAIM
AYCYYHILRVARAQSKIIAAEM-RKYRREEKATITLMTVMGTFMICWSPHFFGIICLTF-
PFPKLFFTATTWLALMNSACNPVIYGFLNRKFRHSFYELLGCKK
>Tadh172_Supposed_placopsin_test_evg81053__type=protein__aalen=384_18%_comple
MADTDCLWRIVLSCFMTLFMLMSCIGNGAVLLVLYHHDDIKSASNYFITNLALTDFLLGV
LCMPCILISCLNGQWVFGQNLCSLTGFANSFFCINSMITLAAVSVEKYCAIASPLTYHHY
MSKSKVTCVISIIWIHSAINASLPFLGWGEYVETICTVWSFPNYVGFIVGINFGLPTVIM
SCTYFLILKIARKHSRRIGVSTRIHYKTHIKATLMLLIVIGSFIVCWLPHLISMVYLTIY
ELPCSFHQITTWLAMANSAFNPIIYGAMDTSIRKGLKTLLGCKL
>Tadh173_Supposed_placopsin_test_evg17446__type=protein__aalen=340_22%_comple
MDNNDLVYLILQATILSIITLFMIVGNFIVIVVVNRSEQLQNATGIFMANLAVTDLTLGV
ILMPITIASSILGRWIFSDIMCKFCGFLNVMLCSTSALTVMLLSIDRFIAISRPMQYIKI
MSKKRALVLSTYMWIHSAIVSTFPLLGWAKYEEAVCFAIESVSYFNFLCASTVFLAIFLI
IITHIYILKVAIKQSQQIVTLTETMRQMNRKTAKTVLIIVGVYLACWIPYISLTYVQIYA
NPPPIAITITSGLIFVNSASNPIIYGTFHRRFRNAFIRSFMCQA
>Tadh_evg1430757_type_protein__aalen_374_79%_complete__clen_1420__strand___of
MALSGQLCSALLSILMISLIIITVIGNGCVMYVIYHKSVLHTVTGFMMFNLAVTDFIVGI
FNMPFSLAAFVASQWEFGLAVCKIVAFIHTQMSTASVVWLAAISIDRCYAICRPLKYYSV
ITTSKVKIFIALGYLISIVVALPPLFEWGRYRMAFCWVCKARQY-LISLMSFLLTSFLVI
VICHALIYRSAKSNFRRIPRPTRLEIADKDKINKTTLIIVGTFFICWAPRTIIGILQLLT
TNYGMIELLFLWLSMINSTLNPIIYGFHNKVFRQEFRRAFSCRP
>Tadh_evg1738943_type_protein__aalen_121_99%_partial__clen_366__strand___offs
----DPSLTIILIIIIIIIMVTAFIGNFLIIITIYYSKRLHTNSGYLMANLAAADLLFSC
TVIPSTLVILIYRRNILPSVLCVMSGFFYTLAGGTSIATIASITTDRFIAVFKPLHYPSW
------------------------------------------------------------
------------------------------------------------------------
--------------------------------------------
>Tadh_evg1769955_type_protein__aalen_295_75%_partial3__clen_1179__strand___of
MASDVEIPSSVELPILFTIMIVAIIANSFNLWVIYRSPSLQTCSNVYLIAIAVTDFLTGL
IVLPFVIAVVFTSN---NQIICQIQGILISIFNGASFSLTVAVSIERCHAVIDPFKYIRR
ATRRKYVTVITICYCYSLALGVFPLLGLEKYGISTCWLDRSNRFINPVYAIGISCSVVVI
VSCYIVLFLIAYTKSNS--EAA--NHRSLKTSLRTIVLIVGTNVICWLPFTILMMSGVVA
YVSTGQAQIILILSYLNVSINPIIYLS-----------------
>Tadh_evg1792047_type_protein__aalen_332_39%_complete_utrbad__clen_2551__stra
MSSSSPALIIILTSLTSVICVIGALGNALVVVVIYRINLMHKGASILMASLAIIDFLIMI
FNFPLWLTVLLQSRWTLGSSFCTFTAFSNTFLSFNSALFVAVISIDRCYAVSLPLKYERK
ITPSIIFAVIGCLVIFSSILSILPLVGFGYYDYGHCFFNKDIRYEAMVVTMCYYIPSIII
CLSYYKIFTTAKGHTRVVHCDE--NTGAKNKLTRTVLFVVGIFFTCWLLFFVAEAMRLTS
FISHVITLLSRWLVYTNSALNPIIYGTTNKKFRSGFIKVLTCSK
>Tadh_evg19452_type_protein__aalen_233_79%_partial3__clen_874__strand___offs_
MHHLSQQEANLHVAFYGVIAFFAVLGNIPVLIIICRTPALQTKSNLFLINLAVSDIMTGA
VKDVFIMIGMQPRRWIYSDTLCQISGFFIGVLHSVTVITLMVVAIFRYLIVVHGRRVN--
LKKRHVWIAIVLIWIFAILDALLPIIGWSKYTEFGCLPPTPPSYALFLLLAVTLIPLSII
TYCYIAILINIFIHDGTLRRYICQLRQRELRATRRMFVVYMAFIVCLLPWAIIMLILVA-
GISLKSIFWIGFLVNMNSAINPLIYYMIYPKIRRGYKKLI-CHR
>Tadh_evg19746_type_protein__aalen_255_30%_complete_utrbad__clen_2536__strand
------------------------------------------------------------
----------------------------------MVYCTIAYITFDRSIAVFKPFTYSTL
VTSRRAIIIISTSWIILALISAIPLFGLQAYAFSSCWLFYENGY-VLGTFFALLAILLYV
VINYICLLLRARKAYHQIMDSSRRRHHRLQKSTKTVTVVIGTFLIFSIPSVYISLATALQ
HVPLICRLFSLWAMYTNVAINPFIFGLSHHTFKESYFRLIACKL
>Tadh_evg2736_type_protein__aalen_362_12%_complete_utrbad__clen_8620__strand_
MVNLSDVVAASLTIAMIIVAIITIVCNTAVLTVIFNKPMLQNATGFLMFSLAIADLLIGL
FTMPTLIVTLLAKNWVFGDAFCSVSGVIQTAMSNLSVCVIVGLCIDRYIAILRPLRYCSI
ISRKRVIFYLMIAWSFSILLASLPLFGLHQFGEASCWL--ADSYFIILFINLFLAYTLGI
FIVYCLIYRVARRSFFRISDITKHDRRVNSKAAKTTFVIVGAFILCWMPRMILLIYQVQL
KVSPIVMLLLTWLSLINSALNPLIYGTYNRNFRRSVVEILSTGE
>Tadh_evg370966_type_protein__aalen_190_42%_complete_utrpoor__clen_1349__stra
LATVINPLQLVTIATLSIIAMGSVVGNSFCLATIYATPSLHKVNNILLANMAAADLSIGM
IALPAMVVVVWL-DYPIPTILCQFQGFVLVYLYPVSLLTVTAITVDRILAITRPLHYLDV
ITYK-FRWILGIIWIAPFTIALMPVMQLEQF-----------------------------
------------------------------------------------------------
--------------------------------------------
>Tadh_evg715_type_protein__aalen_278_15%_partial3_utrbad__clen_5335__strand__
MESKASFIPVIGIIILTIITITAIVGNLFYLITLYKNPSLQNINNNFIGNLAAADLLTGL
LAIPMVLTVIIMGS-SVPSTICQAQAFLVGWFYGVSLTIAAVISIDRCIIVVQPLRYPNL
MTPNKVKVLIIFPWVFSLIIYIVPLLGLENVGKDYCRLFGASDVIASIYLIHLILVISIV
VGCYSIIFYIACQKNLAC-D--RNRARSIIKSIRTTATIVGTNLFCWIPTTVLTILDLSD
F-------------------------------------------
>Outgroup_Cnidar_NemVecNVEC200_004087_1_1_protein_AED_0_02_eAED_0_02_QI_165_1
----AMGSKVLLIAAYCFIMPIALIGNVFVVRTIFKVPRMKTPTNMMFVNMALFDIIVAV
TMMPYMISFILYPFGLFGTITCKLTYYAFYISIAGSILALTVMATDRFFAIVLPFKKV--
RFFKRFKLLTCIVWVTSMLYMLPIAVLQEVK-DFQCATLSFKAFSLCVLVSFYLIPLAVM
AVLYALIAHRLWFS--RINAQDRRIQNKKRKVVRMLVIILVVFALCWLPAHIGHFMLIIN
DPTEVLVMFGFFLGHANSAINPCLYVILHSGFRRAFLQLF----
>Outgroup_Cnidar_NemVecNVEC200_014826_1_1_protein_AED_0_34_eAED_0_41_QI_0__1_
MSSNSSIEIAIKLLAYNVVFIVAFFGNILAISVVLSNVHLKTTTNVFILNLAISDLLIAI
VCMPSSMHSIVAHSGIFGAFLCKLHQFLQGISITSSILTVACIGCDRFLAIVYPFKNI--
ITLPISKIIVALVWFASIACISPLLYAL-KFHESYCYEKASVHYTLFLFVVQYAAPLLLI
TVLYSTLIKDLWQSSRT-H--SKRAYKENKAVLKMLVTIILTFAIFWLPMHVVMFVSIYT
TIPAAVVFLGWFLGHAHSACNPTIYFTFNEKFRIEIRKLMA-SA
>Outgroup_Cnidar_Rhopilema_esculentum_TR43380_c0_g1_i1_p1__Rhopilema_esculent
MNN-EPVSIQLQVAMFTLLVIFSLIGNSLVILIVAKNKRMHTVTNALITNMSVADILITI
LPMVWEIVRIIHGNWPLGGFMCTFMHMCIYLSVACSILSLQVITCDRFLAIMFPFNRT--
ITKKMLPYILVSIWVISVAYASPTIYAMELAEDTYCIENSPVHYTIILFVGLYALPLLTM
AVMYTAIAWKLWKRI--IESTSKQLLKQKKNVIKMLLAITLSFAICWLPVFVMQFIMFTS
EFPTWFIFFAFFMQYLGSTINPYIYFTFSGTYRRGLKNLVTCKR
>Outgroup_Cnidar_Rhopilema_esculentum_TR102048_c0_g1_i1_p1__Rhopilema_esculen
MNYSHSPLDIFRLTLSSAIFLLAIFGNIAAILYIFKHKQLRSIKNYYLINLNVADLFVAI
FCIPFTVIYYESKKWKFGWLFCKAMPSIQVMVVSASICTLATITWERYRAIIHPMTPRST
MFGLR--VKILTIWLWSTAVAAPSFYAYE-YELYQCQEYQRQAYTAFIFLVNYALPLSFI
LIAYFIIVIRLKFG---L-T-SRAS-KLQNRFIKLMTLLISCFAICNLPIYVCFFIMDFS
VLLSNAINFSQVLIWLNSCLNPFFYCALRGEIRESFRRLIEC--
>Outgroup_Cnidar_NemVecNVEC200_003223_1_1_protein_AED_0_29_eAED_0_29_QI_0__1_
YQN-ELEFKAIKIAFYFVILIGSAVGNSLVAYIICSNRRLKTASNFLILNLAICDLLTPL
VSIPFDFALEEHEYWLYGRAMCRLLWPLATLSATSSALTLAAISLDRYLIIMHPFRSR--
LTKRQVLFIVIGIHFFSCVVVSPYVAFLNLEG--VCQEKYRKAYTVVLFLVQYAFPLLYM
VTMYTMALFQLYTG--KVEARGLKRKSANTRATWTFIGIVIIFMCFMFPNQFIWMQTDLG
NAFSKAVIICWLFTYTNSVANPIIFAIFNNDFRSGFRKIFRIVC
>Outgroup_Cnidar_NemVecNVEC200_004061_1_1_protein_AED_0_40_eAED_0_41_QI_0__1_
MNTNSGVLHTVKIIIYAIILLLSVVGNTMVVIVICRQKRMLTPSNILVLNLAVCDILTPL
TSIPFDLAYEENGYWPYGAVLCKALWPTATLSATSASLTLTVLSLDRYRVIMHPFQER--
LTRTQIKILILFSHSLSLALVIPYAV-LEL--LNDCMESQRQAYTMVLFLAQYGLPLPFM
IIMYTLALKNLYSTTDKAEKNARRDNMQNLKATKMFVTVVSVFAVCMLPNQVLWLWSDYG
RF-NTAAIVCRFFTYANSVCNALIYSFYSKEFRRGYRKIFRTKR
>Outgroup_Cnidar_NemVecNVEC200_011617_1_1_protein_AED_0_01_eAED_0_01_QI_0__1_
MANPTDTEKLVKLILYIIALIVGVTGNSLVLVILAR-KSRRVVNDFFIINLAVADLTLLI
FSVPITVLF--YEESRFTAFVCKTVWPMMTIANNVSIFTLTIMAVCRCHVILNAFRPD--
IQQTTVVRSIALAWTLAAFLLLPLIIVAEE--GAGCEEESRRAYTASLVILQYVLPLVAI
AIAYVWIGVDLWKPERYMATSAEKRRKENVQIVKTLATIVVLFAICMLPGHIAWMLADFG
GVAMIILRFFDLLVYVHSCMNPIVYGTLTKYFRREYTRYFKCNA
>Outgroup_Cnidar_NemVecNVEC200_004860_1_1_protein_AED_0_29_eAED_0_30_QI_0__1_
MVSMDRVEGKVQLAVYVLTFLVGLLGNALVLIVVYGKHSRRTVNDLYIMNLAVADLIFIA
F-LPLSF--NLFQRVIMYTPVCKFVLPVMTMTYFVSIYTLTCMAIHRCIVILNPFKPE--
MSHRKVYLCILVIWFISLVFVLPMSVV----STGQCIEKHKQAYTASLCMLQYIFPLSVI
TVAYIRICFDLNHE--RAHERHHQFHRENLQIIKTLATIVILFAVCLLPGQVLWMLLDFG
SSLQMLFSMSIILSAVHSCLNPIVYGTLTKQFRREYMRYLSCEC
>Outgroup_Cnidar_NemVecNVEC200_004063_1_1_protein_AED_0_00_eAED_0_00_QI_0__1_
MTSNSTTFITTKIVFYFLILLCTTVGNSMVVYVICTSRKMRSSSNLLVLNLAVCDLFTPL
ISIPFDFALEENHVYLFGKAMCKVLGPSATLTTTAASLTLAAISLDRYRIIMHPFKTR--
LSSKQIKLIILGIYVFSVIAVFPYAYVLRL--NSDCSELYRQLYTMALFLIQYALPLVFM
IIMYAFAIKNLYSASDKMRNNSRKEENPNARATKMFMTVVAVFSVFMFPNQVLWLWADYG
DF-RRVSVICWLFTYTNGVVNPIIFAIFSKEFRSGFKALLKCNQ
>Outgroup_Cnidar_NemVecNVEC200_004265_1_1_protein_AED_0_19_eAED_0_19_QI_0__1_
MNSSSTEFKILKMALYSIIFLLSMTGNILVISVICFTKKMRSSSHILILHVAICDLLTPS
LSIPFDLAYELKYKWIFGKAMCKILWPCQTYLTTSTTFLLTAICVDRYRALVYPFSQR--
WKGRRLYCKIASIFAFAAMVVIPYMLVLNLSAIKDCVEAYKQAYTMVLFLLQYAVPLVVM
IVLYSIALQSLSNANKTV-KYSETRREQHFKVTKMFIIVVIVFAISMFPNQVLWLWVDYG
DFP-VTAVVCRLFTYSNSVLNPFIYGLYSKEFRSGYIRA-K-SR
>Outgroup_Cnidar_NemVecNVEC200_011657_1_1_protein_AED_0_25_eAED_0_27_QI_0__1_
MAAYMSPIQIMRLVLYAVIFVCGLIGNVLVIVVVKCRGKKRTFHDYFLLNLAIADLLFIL
-CLPADIYIEV-AVFPFTEFYCKILYPLTTFAFSLSIFTLSSMAVGRCYVMKNTSKPP--
LKGRAAMLWILLLWIASFACVLPLTIVARS--SRSCREIYRKAFTASLLLLQYIGPLVII
ALAYVNIGILLAKN--KVTNSSHRIRHRNLQITRTLAVIVVLFALLMLPHEIAWMLLDFG
PLADTLIKFSPILTYLHSCSNPLVYGLMTTQFRNDVRKYVYCRR
>Outgroup_Cnidar_AlaAla_agalma_gene_34706_3_isoform_1_p1__GENE_agalma_gene_34
-------------------FLCSALGNSLVVYIVCKKRRMQSVTNWLILNLSLADLTVSV
VCIPLEVPILINNKWLYGRVLCPVLYPLQTTAIYGSVLTLVSLSLSRYWAILHPMRQQ--
PTIKQAKILIAVVWLLSLLFSVPYMSILK---PPSCKE-QSKIYTLAIFISQFMFPLLII
SVAYARIVMDLRRG---ID-TPKVKRKETTRVVKMLVIVTTTFAFCILPYHV--------
--------------------------------------------
>Outgroup_Cnidar_NemVecNVEC200_003701_1_1_protein_AED_0_01_eAED_0_01_QI_0__1_
MGLYPVGLRWSLRLIYIAVFFIGIVGNLVVGIAIILRKRLRTSNNIFTLNLCIADLIVIV
IYVPTQMAAFENDNWPFGNFMCQVAYIIIPLCLSASIGILLAISTDRYRAIAHPLRPR--
LTLMNVKIIIAIIWFLSFITSIPLLFVAGTDRKLYCSERYEEMYWIAIFVVQYVIPLAVI
AALSRVTAMKIRQN--SFSARKRQRLKQSTKIAKMLIGLVLLYSICMLPQHVIYFWLKYG
NYKMYVFRLANVFPMANCALNPILYGTLNKEFAQVFKSFFAC--
>Outgroup_Cnidar_NemVecNVEC200_003700_1_1_protein_AED_0_02_eAED_0_02_QI_0__1_
MNVNDSVIKWALRIINCIVLLVGLVGNAIVCTAVIRRKRMRTSINLFTFNLAFSDLIIIV
IYVPSQIIALENQRWVLGTFMCHVVYLVLPICVSTSIGSLLTISCDRYRAIVYPMKPK--
LTMNKVKIIIGLIWFVSALTALPLALVVTTFRVTYCTESWGVLYWVAIFILQYLVPLIII
VSQAAVIAVKLRKS--RILSSSRTRIKQTRKITKMYIALVLLYAICLLPQHVVATFYNFG
DTRDLIYQIVNIFPMANSALNAIAYGTLNKEFKGIFKIVLHC--
>Outgroup_Cnidar_NemVecNVEC200_003694_1_1_protein_AED_0_12_eAED_0_14_QI_0__1_
MELRPQPLRWTLRLIFIIVFLVGSVGNLVVCMAVIRRKRSRTSNNIFTFNLALSDLLTVL
IYVPTQMAAFENDNWPFGNFVCQLAYVIIPVCLSASIATLLAITTDRYRAIAYPMRPR--
LSGKHVRAILVAIWTVSIITALPLMFVAREVRQVYCDEPYSRVYWIAIFVIQYILPLGMI
CALAMLIALKVRRNSLKMEKSSRQRMKQTSKITNMLIALVILYAICMLPQHVVYLCMVYG
DYRVYVLRFANVFPMANSALNPIAYGTLNKEFKMVFKKFFKCQC
>Outgroup_Cnidar_NemVecNVEC200_011616_1_1_protein_AED_0_00_eAED_0_00_QI_451_1
MEKLNEEGKIFKIVFYIFLFIFGTIGNLLVMVVI-KSRKKRSVNDFFIFNLAISDLTFVL
VSLPFYTYELFLR-FKFG-FYCKVVWPMMSVTLCVSIFTLTFMSVERCRAIVFPLKPR--
IKRTSVLIGLSTVWVASLVCILP-LIVTSA--GELCMEGHRKAYTIALFAIQYAIPLLII
AMAYITIAIKLVRT--EVRTSNRQSRKENFHIIRTVAVIVSLFLVCMLPNQIAWLLYDFE
G-AKLFWSFAEALIFLHSCVNPVIYGSLTRQFREGYIRSLHCGK
>Outgroup_Cnidar_Rhopilema_esculentum_TR37833_c0_g1_i1_p1__Rhopilema_esculent
MNYSNVVDRNLQVVLFSLIIIVSLIGNFLIVAIVIKNKRMHTLSNLLIMNISLADLLVTL
LPMVWEIVRLTDGTWPLGSFMCVFAFFCVYMSVACSVLSLSAVSIDRYYLIVKPHSYS--
LKNQYIKYIIFGIWASAFCFALPTILMQRVVTKKQCVETSPRIYTAVLFVFLYVIPLMMM
TVLYSKLCLKLWMR--NSSMISKKAVMRKRKVVIMLIFMVLIFAIGWFPIFLVQFMTYFD
SIPESLIFVGYFFEYLSSALNPYVYFVFSESFRHGLATLFQCQT
>Outgroup_Cnidar_Rhopilema_esculentum_TR50346_c0_g1_i1_p1__Rhopilema_esculent
MQSKSQGSLIFRYFLIALIFVLIIIGNSLTIHVVRNNRNLTSIKNYYIMNLSISDLLVGL
VCLPTTLLYYIMGPWVMGLFLCKLFPTLQIMVVSASIWTLTVITFERFLAIVHPLKPRS-
-TSRSVRFKVVAVWIWSFIIALPSFIAYKI--DKQCQE-----YTIVLFLINYALPLSFI
FVTYLRIIVELKTQSST-S---QREIANHKRFLKMTVILVVSFALCFLPSNVIFFIFGYA
NIPSTMLQYFHVLIWFNSCLNPFIYGSVDKYFKKGFKKALG-GS
>Outgroup_OctVul6B023529P1_2209_1927
MWVH--------------I------GNQ--------------------------------
----------ITPEWPFGDLVCKVNTFIQVIAVTLSVLSLTTISADRFMAIVFPLRSR--
MSSTKASIVISMIWFISISVAAPQLIVRHQSEEIYCDEPVRKIYYIIFILVLYFIPILVM
IVAYSIIVLTLMKR--KAVAISLAQEKSKRKVIKMLIVVLIVFILCWSPQQILLLWGLFR
SFPETVRFVALYVAYLNSSLNPILYCGFNENFRKGFIDAFRCKK
>Outgroup_Deutero_Ambulac_Sakowv30028774m_408_408
MNNYTEEWQTILTLAFSSTIILSILGNVVVIVVLLCVRS-NNCLNVYLINLAVADLTMAV
FSMPFTFITLMNGHWTFGKEMCSITLFLMQVSVCVSIYTLTAIGIDRYYAVLHPMRRR--
ASKKRNLCIVLIIWIISAMSGSVQIAMARTKQFYTCGETSAVAYEIFVMCGTYFVPLLAM
CYTYIMVGYTLWFR--QINADQYKHIKTKRKVVEMLVVVLLMFALCWMPLHVFNIVQRVH
RITRQINAALIWIAMSNSFVNPVIYCFMNDSFRNHLKLICRCNK
>Outgroup_Deutero_Ambulac_Sakowv30036814m_412_412
------------MTGFVLSMILAVIGNVLVICVLTLGTRTWTDLNIFLINLALADLTMAI
FCMPFTLPTIMKGHWIFGEAMCPIVVSLQQISICVSIYTLTAIGIDRYYAVLYPFKQR--
VTKNRAHYVVFLIWLVSLSLSVVVLVTARSEPVYFCSESSAMAYEIFILVITYVIPLCIL
SFTYYNIGKRLWGR--SLNADRLSQTRSKRKTIKMLLVIVVTFASCWFPLQVFNMVNDVF
PIMRLTQSCSLLLAMANSFMNPFIYCFLNENFRVS--N------
>Outgroup_Deutero_Ambulac_Sakowv30016876m_423_423
MSAD---WQTILTTAFTLTMVLSITGNALVIVVLLCGKSGRGDLNIFIVNLAVADVSMAV
LSMPFTLTTLMYGHWIFGAAMCPVMLFAQQVSVCVSIYTLTAIGMNRYFAVMYPLKIG--
WTKKHNRIFVLSVWVVSVILSIVPIVGYTKEEIFLCAETSSAIYELFVMCITYFIPLVLL
AYTYISIGRRLWGR--QINADHRTQKRAKRQVIKMLLVVLIMFALCWLPLHIFNIVQRVN
PTTRMVNAGVLWLAMSNSCVNPVIYSFLNGNFKVSIPK------
>Outgroup_Deutero_Ambulac_Sakowv30017510m_425_425
MASNSLTITVVLSLLYGVISLMSVLGNALVIFVVLRNKKLRTITNSFLVNLAISDIIQGL
FATPFQFAPAILFRWPFGDFMCPFVPFVKTLSILVSIGTLTVISVDRYFAVCHPLRRR--
LTPYSAVITMSIIWINGICTSIPQLLNLRILDRVFCAPKSRNIYHLYIFVTSYAVPLFVI
TVAYSLIVKKMYLS--KTESNNKNIAKNKKKVITMGMVLVVLFALCWLPLQ---------
--------------------------------------------
>Outgroup_Deutero_Ambulac_Sakowv30017460m_426_426
METAPLWLQIILAILYACTSILSVVGNLVVCYIVLGNRRMRTVTNYFIVNLAISDILMAV
LCVNLTFYYSINFHWPFGFVMCALVQFVQMVSVSISIFTLVAISLDRYVAIIHPLRPR--
MTKKQACVVIITIWVLAASISLPAGINSEIDILIGCTEKQRSVYTITLMILQYFLPLVIL
SITYSIIGYAIWGR--KPERERARQAESKKKLVKMFALIVLIFALCYLPIHTFNLLLDYE
PYIKLVYFAVHWTAMSNCIYNPFVYCWMNAKFRDGFKYVFRLPC
>Outgroup_Deutero_Ambulac_Sakowv30017465m_427_427
MGNNSLSITVILSLLYGVISLMSVLGNALVIFVVLRNKKMRTITNSFLVNLAISDIIQGL
FATPFQFAPAILYRWPFGDFMCPFVPFIKTLSILVSIGTLTVISVDRYFAVCHPLRRR--
LTPCSTAVTVGIIWINGICTSTPKLLNLKTIERMFCVPQCRNIYHLYIFVTSYAVPLVVI
TVAYSLIAKKMYVT--KTESNDQNIAKNKKKVITMGIGLVIVFAFCWLPLQLYDFLKFVT
PHINIIWFCCNWLAMSNAACNPFIYGLLNDNFKREYRKVFE-NK
>Outgroup_Deutero_Ambulac_Sakowv30017502m_428_428
---------------------------------------MRTITNALLVNLAISDIIQGL
FATPFQFAPAILYRWPFGDFMCPFVPFVKTLSILVSIGTLTVISVDRYFAVCHPLKKR--
LSPFSSGVTVSIIWINGICSSIPLVWNLHTYTLVFCIPRSRSIYHIYIFVLSYAVPLVII
TIAYSLIAIKMYFS--KTESSVQNIAKNKRKVIKMVMVLVILFAFCWLPLQMYDILKFTT
PYINIIWFCCNWLAMSNAACNPFVYGLLNDNFKREYKKVFK-EK
>Outgroup_Deutero_Ambulac_Sakowv30017461m_429_429
MAMSPLWLQVILAILYACTSLLAVIGNLVVCYIVLGNPRMRTVTNYFIVNLAISDILMAV
LCVNLTFYYSINFHWPFGFVMCALVQYVQMVSVSISIFTLVAISLDRYVAIIHPLRPR--
MTRKQAFIIMIIIWVLAGGISLPAGINSKIDTTIVCKEIQRSIYTITLMILQYFLPLVIL
SITYSIIGYAIWGR--KPERERARQAESKKKLVKMFALIVLIFALCYLPIHTFNLLLDYQ
PYLKVVYFAVHWTAMSNCVYNPFVYCWMNAKFRNGFKYVFRLPC
>Outgroup_Deutero_Ambulac_Sakowv30006080m_433_433
---------------FVITVGLSVVGNSIAICILSSENRVRTSFNTFLINLAVSDLAMGA
LCMPFTATAMLVGNWPFGDFMCPFVSFMQQVSVTVSIFTLTAIGFDRYLAVVEPMRNL--
RPSSLPRLVTAFIWLISSVLGIFQLVTARTKAIYDCDELLQSVYEVFVIFATYVIPLIIL
SVSYTAVVKALWAR--EINNDKRRYRRSKKKVTKMLVAIVIIFAICWLPLHCLILATVFD
-VIISVYLFVHWLAMANSFINPFVYTICHDGFRVSIYRIL----
>Outgroup_Deutero_Chord_Hsap_sp_P21452_NK2R_HUMAN_Substance_K_receptor_OS_Hom
MGTCPSWQLALWATAYLALVLVAVTGNAIVIWIILAHRRMRTVTNYFIVNLALADLCMAA
FNAAFNFVYASHNIWYFGRAFCYFQNLFPITAMFVSIYSMTAIAADRYMAIVHPFQPR--
LSAPSTKAVIAGIWLVALALASPQCFYSTVTMATKCVVKTLLLYHLVVIALIYFLPLAVM
FVAYSVIGLTLWRR--AVHQAHLRHLQAMKKFVKTMVLVVLTFAICWLPYHLYFILGSFQ
EFIQQVYLALFWLAMSSTMYNPIIYCCLNHRFRSGFRLAFRCPW
>Outgroup_Deutero_Chord_Hsap_sp_P25103_NK1R_HUMAN_Substance_P_receptor_OS_Hom
MDNVPAWQIVLWAAAYTVIVVTSVVGNVVVMWIILAHKRMRTVTNYFLVNLAFAEASMAA
FNTVVNFTYAVHNEWYYGLFYCKFHNFFPIAAVFASIYSMTAVAFDRYMAIIHPLQPR--
LSATATKVVICVIWVLALLLAFPQGYYSTTETRVVCMIIYEKVYHICVTVLIYFLPLLVI
GYAYTVVGITLWAS--EIDSSDHEQVSAKRKVVKMMIVVVCTFAICWLPFHIFFLLPYIN
PFIQQVYLAIMWLAMSSTMYNPIIYCCLNDRFRLGFKHAFRCPF
>Outgroup_Deutero_Chord_Hsap_sp_P29371_NK3R_HUMAN_Neuromedin_K_receptor_OS_Ho
MATLPSWRIALWSLAYGVVVAVAVLGNLIVIWIILAHKRMRTVTNYFLVNLAFSDASMAA
FNTLVNFIYALHSEWYFGANYCRFQNFFPITAVFASIYSMTAIAVDRYMAIIDPLKPR--
LSATATKIVIGSIWILAFLLAFPQCLYSKTKVRTLCFVKQHFTYHIIVIILVYCFPLLIM
GITYTIVGITLWGG--EIDTCDHEQLKAKRKVVKMMIIVVMTFAICWLPYHIYFILTAIY
QYIQQVYLASFWLAMSSTMYNPIIYCCLNKRFRAGFKRAFRCPF
>Outgroup_Deutero_Chord_Hsap_sp_Q96P65_QRFPR_HUMAN_Pyroglutamylated_RF_amide_
MQALPGRAKLALVLTGVLIFALALFGNALVFYVVTRSKAMRTVTNIFICSLALSDLLITF
FCIPVTMLQNISDNWLGGAFICKMVPFVQSTAVVTEILTMTCIAVERHQGLVHPFKMKWQ
YTNRRAFTMLGVVWLVAVIVGSPMWHVQQLEKHICCLEVHQKIYTTFILVILFLLPLMVM
LILYSKIGYELWIK-KRVDGSVSKIARKKKRAVIMMVTVVALFAVCWAPFHVVHMMIEYS
NTIKMIFAIVQIIGFSNSICNPIVYAFMNENFKKNVLSAVCCNK
>Outgroup_Deuterostome_chordata_PetMar_MSTRG_4815_1_p1_851_729
MEHLRPWQVALWSVAYGGIVAVAFFGNMVVIWIVVAHRRMRTVTNYFLVNLAVADSAMAA
LNTSINFVYAVHNDWYFGGAYCRFQNFIPVAAVFASIYSMTAIAVDRYMAIRHPLKPR--
MTAQSTRLVMAGIWALAMCLSLPLSIYSRVEQRFVCLVDSQFIYQLVVMTLVYVFPLLVM
AVTYTIVGVTLWGG--TIDSSEREQLRSKRKVVKMMIVVVVTFAVCWMPYHVYFLLGRTL
NYIQQVYLAIFWLAMSSTMYNPIIYCCLNSRFRTGFKRAFRCPL
>Outgroup_Deuterostome_chordata_PetMar_MSTRG_4827_1_p2_853_731
MTSLPRW-QAVIIALYGLATVLALSGNAVVVWVLALGRRARTDISAFLINLALADLTMAL
FCLPFTFTEVLLQSWLFGALLCPLVRFAQTLSVSVSIYTLTTIGIDRYYAVCHPLHSR--
MTKSRGKVLIALIWAVSISISSVQLGISRL--KGKCLEGYQQSYTVALLLGTYLLPLLVL
TLAYSSVAVRLWGR--RTNVDHLHQERSKRKVIKMLSIIVLMFAVCWLPLNVFQALLEFG
PSATALYFCSHFLAMSHSVWNPLVYGFYNDSFRADLRQLCSC--
>Outgroup_Cnidar_NemVecNVEC200_014917_1_1_protein_AED_0_02_eAED_0_02_QI_335_1
MRLNPVVNIAAYSTVYGVISLIALVGNVLVCYVIVRNPDMRTVTNAFLLNLAVADVLFTV
ISVPPLLGIEISDYWVFGEGMCKTVPFLNTVTLSASIYTMVALAFDRYHAIVNPFRAKIY
HTIKRTLLVITLIWLFSIAVASPQIPTQNII-YRYCRESVRKAYSAAVFAIFFAIPVAII
TWAYSAIMRKMRTTAES-EGMRARVGRTKRKTTMMMLMVIVVFLVCMLPFNILVLVATFL
PI-TLTLTILKVPVVVASACNPIIYNFFSVKFKLAFADVFSCGK
>Outgroup_Protost_ecdy_Dmel_sp_P30974_TLR1_DROME_Tachykinin_like_peptides_rec
MSEIPWEQKTIWAIIFGLMMFVAIAGNGIVLWIVTGHRSMRTVTNYFLLNLSIADLLMSS
LNCVFNFIFMLNSDWPFGSIYCTINNFVANVTVSTSVFTLVAISFDRYIAIVHPLKRR--
TSRRKVRIILVLIWALSCVLSAPCLLYSSIMTRTVCFMMADYAYNLIILVLTYGIPMIVM
LICYSLMGRVLWGS-RSIENTDMESMKSKRKVVRMFIAIVSIFAICWLPYHLFFIYAYHN
NYVQHMYLGFYWLAMSNAMVNPLIYYWMNKRFRMYFQRIICCRH
>Outgroup_Protost_ecdy_Dmel_sp_P30975_TLR2_DROME_Tachykinin_like_peptides_rec
MENRPWWRQVLWSILFGGMVIVATGGNLIVVWIVMTTKRMRTVTNYFIVNLSIADAMVSS
LNVTFNYYYMLDSDWPFGEFYCKLSQFIAMLSICASVFTLMAISIDRYVAIIRPLQPR--
MSKRCNLAIAAVIWLASTLISCPMMIIYRTEERTVCYPTMESLYNILIIILTYFLPIVSM
TVTYSRVGIELWGS--KTECTPVENVRSKRRVVKMMIVVVLIFAICWLPFHSYFIITSCY
PFIQELYLAIYWLAMSNSMYNPIIYCWMNSRFRYGFKMVFRCRR
>Outgroup_Protost_ecdy_Dmel_sp_Q8IN35_SIFAR_DROME_Neuropeptide_SIFamide_recep
MAASSLAMSMVYCVAYIVVFLVGLIGNSFVIAVVLRAPRMRTVTNYFIVNLAIADILVIV
FCLPATLIGNIFVPWMLGWLMCKFVPYIQGVSVAASVYSLIAVSLDRFIAIWWPLKQ---
MTKRRARIMIIGIWVIALVTTIPWLLFFDLVAQFLCQETDNLYFLLANLVACYLLPMSLI
TLCYVLIWIKVSTR--SIESKDRMQQKSKVKVIKMLVAVVILFVLSWLPLYVIFARIKFG
SILKKVMPVAQWLGSSNSCINPILYSV-NKKYRRGFAAIIKCGR
>Outgroup_Protost_ecdy_Dmel_tr_Q9VRM0_Q9VRM0_DROME_G_PROTEIN_RECEP_F1_2_domai
MAMDPAEIVALLSIFYGGISIVAVIGNTLVIWVVATTRQMRTVTNMYIANLAFADVIIGL
FCIPFQFQAALLQSWNLPWFMCSFCPFVQALSVNVSVFTLTAIAIDRHRAIINPLRAR--
PTKFVSKFIIGGIWMLALLFAVPFAIAFRVEETYFCMNDQLQSFRYTLVFVQYLVPFCVI
SFVYIQMAVRLWGT--RANAQDITLLKNKKKVIKMLIIVVIIFGLCWLPLQLYNILYVTI
PFISIVWFCCDWLAMSNSCYNPFIYGIYNEKFKREFNKRFACKF
>Outgroup_OctVul6B000382P1_2150_1868
MDEQPMYVQMIFVLVYGLVVLVAVGGNVLVCHIILICQRMRTATNLFLLNLAISDILMAI
LCIPLTFVSVMLNYWPFGNVMCPVVTYIQAVSVFLSAFTLVAMSMDRYVAVLHPLRPK--
LTNTQAVKIIAVTWVLAMAAPLPTAIVSRVLNNGLCQEYQRQSYSMVIMFLQYFIPLIVL
IFTYARIGYIVWIK--SPEAVRERMAASKRKMVKMMIAMVAIYALSWLPLHAITLIGDQY
PYMNIVWIAAHWTAMSHSCYNPIVYFSMNSKFRAGFLRIFKCPR
>Outgroup_OctVul6B002270P1_2158_1876
MNASPWWQQVFFIIIFLAMIIASIGGNLIVMWIVLWHKRMRTVTNYFLFNLALADALISV
WNTLFNTAYLLYSNWWFGEDFCKFSMFVAPCTTSASVFTLMAIAIDRYLAIMRWV---R-
MSAKVVIGLIVVIWLASCLISLPLAIYSKTETRTLCLQSVELGYNIFLIIVNYFLPMFIL
IVTYTFLGKELWGS--KAENTSQQRVKAKQKVVKMMIVVVIIFAVCWLPMHLYFLLVSSF
PYIQQIFLIIYWMAMSNSMYNPIIYCWMNARFRQGFKLVFCC--
>Outgroup_OctVul6B002738P1_2161_1879
LNKIPNAGEWILVVIFIILFIVGLVGNFLVCYAVIKNSQMRTVTNLFIMNLAIADFMVIL
ICLPSSLLVDVSETWFFGEVMCKIFLYLQTVSVAVSVLTLSAISIERWYAICHPLSFKS-
-TASRARNIILTIWLLSACVASPDLVTARTYRLVSCRPRSQFIYQMFLFIALYLLPFCLM
AFTYTRITLVLWRE--DIVNETNAQLQTRRKAAKMLITVVIVFGICNLPVHILNIVRYAK
SAISIFSLISRFLCYVNSAINPIIYNFMSAKFRKEFKSVCLC--
>Outgroup_OctVul6B015669P1_2191_1909
MNWYERLLKIIVPIVFGVIVTVGFIGNLLVIIVIISNKRMVNTTNILIFSLALADLCFIV
FCVPFTAAKYVIPRWPFGRVWCKIMQYLTYVCAYASVYTLVLMSFDRYLAVVHPIRSMTI
RTEKNCLIMVIIVWVIILAANAPLLIQFDLYVRQSCVNMLNIIFYVAFFVAGYVIPLTLV
CILYGFMLRRLL-GT-R-NQ-SAESIRSKKRVTRMIVIVVILFAICWLPIQIIFMLHSAG
VTNFWIHLIANCFAYANSCMNPILYAFLSDNFRKSFRKLLCCSS
>Outgroup_OctVul6B030496P1_2228_1945
MNQTTNESKIGLIFLYSTTTILAITGNIIVILVFTVGKWSRTDLRPFLINLAIADLVMAI
FCMPFTFTYVLLETWIFSKPVCPMVLFVQMVAVTASVSTNMAIGIDRFLAVAFPLRSR--
LTSARSKCIILPIWIASVMLASVNLFVGRAFDITKCEETPRRVFTLFVLTITYLLPMLIL
GVTYSIIGVILWRR--TANADRSQQLRSKRKVIKTLVIVVTIFVLCWLPLHVFFLVLDFQ
PTLTSIYLGVHWLAMSNSFANPIIYGFTNESFRADLVNLCVCRR
>Outgroup_OctVul6B031504P1_2229_1946
MASVFDWNDIALVSLYTIVFVISIIGNISILLLIGLTRKLRNITNMLLSNMAVADLAVTV
VCIPIAVSQSIYKVWMFGEAMCKFAGFLQGLAVVASIFTISILSLDRLLAIKYPMIFRRL
CTTRIAVRLTIFIWLSSVCIMSPMLHVKKLTSLYFCHEKQRILYDLCLFLIIYIFPGIIT
TTSYSLIGWRLLTEDSHLKRKSNNVMSGRRRVAKMLIVLAALFLFCWSPYHIINVYLDFQ
-F-THILSYTILLGHFNSALNPILYFYGSKTFRRAALRIIRCQK
>Outgroup_OctVul6B031504P2_2230_1947
MASVFDWNDIALVSLYTIVFVISIIGNISILLLIGLTRKLRNITNMLLSNMAVADLAVTV
VCIPIAVSQSIYKVWMFGEAMCKFAGFLQGLAVVASIFTISILSLDRLLAIKYPMIFRRL
CTTRIAVRLTIFIWLSSVCIMSPMLHVKKLTSLYFCHEKQRILYDLCLFLIIYIFPGIIT
TTSYSLIGWRLLTEDSHLKRKSNNVMSGRRRVAKMLIVLAALFLFCWSPYHIINVYLDFQ
-F-THILSYTILLGHFNSALNPILYFYGSKTFRRAALRIIRCQK
>Outgroup_Bilateria_Pdumerilii_Pdu_Luqin_receptor1_KP420214_2232_1949
----PTYAQVVMILMYTTITVLAVGGNSIVVYIVLAYQRMRTVTNYFIVNLSLSDIIMSC
ICIPFTFIAMLVHYWPFGAIMCPLVTYAQAVAVFLSAFTLVAISLDRYVAIIYPLRPR--
MTTNQAALSIFLIWFLSLAVPLPIAIVSKVQPRDECREEQRYVFSVVIMVLQYFLPLFVL
LFTYTRIAIVIWVK--RTEAENQRMAASKRKMVKMMITVVIIYALCWLPLHTVTIAGDLH
PYIQVVWIACHWLAMSNSCYNPMVYCWMNSKYRNGFRYVLRCPF
>Outgroup_Bilateria_Pdumerilii_Pdu_FMRFamide_recptor1_KP294009_2238_1955
MASYPVQTQAALIVLYTLTTALSVGGNLIVIIVFIFGKRSRSELRGFLINLACADLIMAV
FCLPFTFTMVMLDNWIFSEPMCPIVLYMQTVSVTASVCTNMAIGIDRFWVVTFPLRSR--
ITKSRSKIVIALVWLIAFGLSSIQLVIGRAVRRTDCAETWRRAYTFFILILTYLLPLGIL
SLTYSIVAVRLWQR--TANADQSQQLRSKRKVIKMLVIVVVLFGVCWLPLHVFILVLDLH
PLFVALYYTAHWLAMSNSFVNPIIYGFLNDSFRNDLKRLFRC--
>Outgroup_Protostome_lophot_Pdum_Contig4699__2267_1984
MENTPTWEILLKSLFSALIIIAAILGNTLVIYIVWRNKRMRTTTNYFLVNLAVSDLMVTL
SCTWVHLVDDLTEGWVLGAFFCKFNSFAQVLSLVSSIMTLTLISCDRFFGIVFAMKAH--
MTERRSPIFIMIVWILAVGISSPLLV-YEQRSEIWCDDPSRTAYYTFISLVLYFFPILVM
SIAYSFIIWKLWSS--HMERIERSQDRIKKRVIIMLVIILSVFALCWLPFQIAILYNEHR
SLPGNFNYFANYIAYANSAFNPVIYTGFNENFKRGFKSLFGCKK
>Outgroup_Protostome_lophot_Pdum_Contig6757__2272_1989
MNTTSTSMVILLTLAYLIVFTLSIINNSLVVAAIYRNTNLRTVTNYFIANLAIADIMVSI
LVLPITLLSNLFEEWWFGQLLCKGAPYLQGVAVSASVNTLAAVAVERYLAIFYPKTKR--
LSPQLALIIISLIWVLALCISIPWLLVYTELPYVTCMQAMQRGYILVVFLSCYLIPLVFI
AIFYLLIGIRVWKR--RVIRGTRNIHRSKIRIVRMLLAVFIIFALSWLPLYSLWMRAMFG
SLRRYITPLAQWLGAANSCVNPFIYCYFSANFRKSIVAVLRCSR
>Outgroup_Protostome_lophot_Pdum_Contig7223__2274_1991
MDLNPTYAQVVMILMYTTITVLAVGGNSIVVYIVLAYQRMRTVTNYFIVNLSLSDIIMSC
ICIPFTFIAMLVHYWPFGAIMCPLVTYAQAVAVFLSAFTLVAISLDRYVAIIYPLRPR--
MTTNQAALSIFLIWFLSLAVPLPIAIVSKVQPRDECREEQRYVFSVVIMVLQYFLPLFVL
LFTYTRIAIVIWVK--RTEAENQRMAASKRKMVKMMITVVIIYALCWLPLHTVTIAGDLH
PYIQVVWIACHWLAMSNSCYNPMVYCWMNSKYRNGFRYVLRCPF
>Outgroup_Protostome_lophot_Pdum_Contig7243__2275_1992
MAPNQWYLQLIYIIIFVSMVIVAAGGNIIVIWIVLAHKRMRTVTNYFLVNLAVADALISI
MNTLFNFVYMLYSDWPFGRNYCRFSQFIAPCTISASVFTFMAIAIDRYMAIIHPLKPR--
LSARTVLGVISVIWVASVAIAFPNLVYAQTHTRTICFIETDLAYNIFLMCVNYFVPLAIL
TVTYVRVGVELWGS--QTEYTTEENVRSKRKVVKMMIVVVIIFGVCWLPQHVFFLVTNKN
EHIQHIYLVIYWLAMSNSMYNPIIYCWMNARFRKGFKYVFRC--
>Outgroup_Protostome_lophot_Pdum_Contig9310__2286_2003
MANHPPGLVVLLSFLYGSISLLAVVGNTLVITVIAKNKSMQTVTNFYIANLAIADVLIGI
FSIPFQFQAALLQRWDLPEFLCPVAPFFKEMTVNVSIITLTVISIDRYMAIVHPLKPR--
CSRRVAKAVMAVVWTFSLCSGIPMAIIFSVEKVYKCHPDLGKLYRLYLIIVQYFFPLIII
CVAYFRVMYTIWGN--QASAVDQKLNKNKRKVIKMLVIVVAMFAFCWLPLQTYNLLSEIF
QYINIIWFCSHWLAMSNSCCNPFIYGLLNERYKNAFRQLFRCRC
>Outgroup_Protostome_lophot_Pdum_Contig11482__2292_2009
MSAPRNPKVIGLICSYVIIFLMAMTGNLMVLVVILSYKSMRNVTNFFLLNLALADLLVTL
VCIPLTVGEIIYKEWIYGLFLCKTARYLQGVSVAASVLTITALSLDRYIAIQHPVKSRRI
STTGHVKKVIVCIWVIATGIMVPLIIVLRLSVLTFCHEHSRMVFDVFLFIFIYVVPGIMV
VFSYSTTGCHLLMGTNRLHRQSNKVVAGRRRVARMLLLLAVLFAVSWMPYYIVVLFMDFS
DYLSAL-SFALLLGHSHSAQNPILYCFMNTNFRRTILGLLRCRR
>Outgroup_Protostome_lophot_Pdum_comp399672_c0_seq2__2351_2067
MAGETAPVTVLLSVAYSVVFLLAVVNNSLVVTVIYRNPQMRNVTNYFLANLAIADITVSL
VVLPITLLSNIFTEWHFGPFLCKAIPYLQAVAVSASVGTLVAVAMERYFAIFVPQKAV--
ITPNRAVVIIAIIWLIPMCIQVPWALFYSQVEAIICYPDEKLFFLCAVFIVCYLVPLFCI
CVCYSLIGIKVWKR--SVIRGTRNIQRSKIRIVRMLIVVALFFTFSWLALYSIRMRVLYG
GVQNILFPLAQWFGAANSCVNPFVYCYFSEQFRKGFASLLSCRK
>Outgroup_Protostome_lophot_Pdum_comp404882_c0_seq1__2366_2082
MSTVPQETQAALITIYVFTSFLAIFGNLMVIVVLSSGNRCRTVLSRYLINLAIADGLMAV
FCIPFTFTKAMMGRWMFGSITCPLIMFLQILSVAVGILTNAAVAIDRLVAVSCPMKQR--
YTKTRTNVVILIIWTLGVGISVVQLVVGRTKAYDQCSERHRMAYTLVLFVFTYIFPLTLI
ACAYAFVIRALWRR--RINENASLQLISKRKVTKMLITLVLVFAVCWLPIHIFNIVIDFA
PLY-GLFYCCHWLAMSNSFANPVIYFFMNDSFRADLKYICRC--
>Outgroup_Protostome_lophot_Pdum_comp412559_c0_seq1__2412_2128
MEVRTDPATIVLISLYLPIFLVAFLGNLLVLVVILPNRHMRSITNCFIVNLAIADLLVTV
VCVPMAIGQSVYRPWIYGQFMCKITGYMQGVSVAASVFTIMMLSVDRYLAIRHPMTFRTY
SNGRHALRLVVGVWLLSFAIMLPLIVVLRVDTLHFCKELSRQLYDSFLFIFMFIMPGCFV
TISYSRLGCQLWSVSQQ-QNRTNHIMASRRQVARMLVFIAVLFAICWMPYHILSLYLDFV
EMAVKVLPFTIWLGHSNSALNPILYCFMNNSFRRYTTRMLHCHR
>Outgroup_Protostome_lophot_Pdum_comp413651_c0_seq7__2419_2135
MEAVHSPSTIVLILLYIPVFLLSLIGNGLVIFVVFRNAHMRRVKNLFLVNLAFADLLVTL
ICMPTIVGQIIVRLWVYGTVMCKVSAYMQGVAVLASIFTLTTLSVDRYLALKAPFSEHRM
SSKKQALGCLATIWILSAVFLAPVLYVRNLKNVTVCIEIYRKSYAIFLLLLTYAIPILII
SVCYSLIGRTLCSD--ELKTSDSTVMMGRKRVARMLIVLIALFISCWLPYNIFSLSLDVS
STDALILPFTLCLAHAHSAVNPVLYWFLNKNFRHSIRKAVSCRS
>Outgroup_Protostome_lophot_Pdum_comp414478_c0_seq9__2425_2141
MV--GPGIEVPLIIGYLLIIVFGIFANGLLCYTVVRKKKLRTVRNMFIMNLAVSDIIMCI
LCMPFTLIKLLLKNWPLGEALCKVVPWMQAVNVLASTLTITAIAVDRYQVIVYATNIKDT
TKKWGAAFVILAIWFTSVLVGLPLLVYSRLEKYTMCLETTRFVYAAIIMFLQFIVPVVIL
IVIHWKICNFLKTR--ILPSTPMKEAQRHRKNSTLLMAIAIMFALCWFPLTLLNLMADFN
YNFLLAFAVAHMVAMVSACLNPIVYGWFNSNFRREFSRIICW--
>Outgroup_Protostome_lophot_Pdum_comp416357_c0_seq1__2438_2154
MDDLYMLEVTFVSLFYSLTLLLGLIGNLLVISSILRFRSMRTVTNAFLTSLATADLLLIA
FCVPIKFAKWFSYTWTFGKFLCKAVHYLQNVTVFCSVLTLTFMSIERYYAILHPMRTLGR
-SVKRACVVCLIIWGVSFVLAGPNLYGWDRY---DCGQIIYKIYAVYMLLLVLVAPLIIM
SFAYISICKELWSSTRRVERENKTSDDSTKEVIKMLVAVILLFAICWGPTLVDSVLANFH
DYVKHMRQAFALMSYFNSCVNPIVYAFMSRNFRKTFKATICCRK
>Outgroup_Protostome_lophot_Pdum_comp418265_c0_seq2__2447_2163
MSVSDQLPIIVLIVLYSITFVLGLIGNLLVIIVFARNRKMRTVTHSFLVNLAICDLMVVC
MCMPFSVAFEIYTNWIYGNAMCKIVNFSQGLSVSSSIMTLAVISAERFYAIRRPLKARAF
MSRTRIQMIICFIWIISAFIVLPTIFVREEDIIKTCREVVKHVYNFALLFILYLAPVTFI
CVGYLQIGLNLWRVDSSLAAETRANLTGRRRVAKMLFIMAVLFALSWLPVHVMGILLDFV
GLLRLVHTYALWIAHSNSSINPICYCIMSSSFKSALR-LFQCLC
>cteno_Bmikado_CLONEDOps2_c53599_g1_i2__p1_GENE_c53599_g1_i2_~~c53599_g1_i2__
MNLRDSDPKAILSGLLCINCIVSLVGNFLVIYTFLRERPLGGPLRTILCHLAVTNLLIAG
IGEPMVVISGFNLRWVFGEMGRKIEAYTVTASGLMAMSLLAFVSIERYLRVTPGQKFL--
IRQTTSVRVCTFLWIYNVVYASLPFYGIAAWRGISNSLTTDVVYVMIMMATGYFIPLIVI
AFCYNRILHFVKQAVD-IEK-TSSLLAAEKKISNVVAIIIVSFFVSWTPYTIVNLLVTFD
KFANGIATIPAFLAKTSTVWSPIIYCFMNGEVRNANLRTLN-RR
>AFK83789_1_opsin_2__Mnemiopsis_leidyi__1980_1698
----DSDPKAILTSLLCMNCIFSLVGNMLVIYTFLRERPLGAPLRTILCHLAITNLMIAG
IGEPMVVISGFNLRWVFGEMGRKIEAYTVTASGLMAMSLLAFVSIERYLRVTPGQKFL--
IRQTTSVRVCTLMWIYNVIYASLPFYGIAAWRGISNSLKIDVAYVMVMMATGYFIPLAVI
TFCYNRILHFVKQAVD-VDK-TSSLLAAEKKISNVVAIIIVSFFISWTPYTIVNLLVTFD
KLASGIATIPAFLAKTSTVWSPIIYCFMNGEVRNANLRTID-RR
>Hormiphora_californensis_2_TR19058_c0_g1_i1_transcribed_RNA_sequence_1982_17
INLRDSDPRVTLSVLLAINAILSVAGNLLVVYTFIQEKPLGASLRVILTHLAVTNLIIAG
IGEPMVVISGFSMKWVFGEMGRAFEAFIVTSCGLMAMSLLGLVSIERYVRVTPRQSFT--
MSEPTAVKACTGLWIFTTAYASLPFYGIAAWKGISNSIVTDFVYIIVMMATGYFIPLFII
AFCYNRILFFVKQAVD-VES-NRQVLAAERKISHLVALIIMSFFISWTPYMIVNLLVTFD
EFSKGIATVPAFLAKTCTLWSPIIYCAMNGEVRVANMKTLN-RK
>cteno_Bmikado_OPSIn1_c50365_g1_i1__p1_gENE_c50365_g1_i1_~~c50365_g1_i1__p1_c
MAVVSMGLRVSLSVAMGCVCVGSVFGNLLVLISLVRERPLPNAVQLIFRHLSLANFLLAS
IGEPLVVVSLASGKWVWGESMRLFEAFWVTTFGLLSMMILALISLEQYSRFVRQ----KQ
LRTFQVAVILSGIYLLALIFGVSPLLGWCGYGGVSNSLDNSASYIVTVMIVGYFCPLVII
TYCYRSIYQLVQAQSNAI-RT-HSLIVQERKLATTITFVILSFFFAWTPYVLINLLNMFT
TVKKILATIPALFAKSSTLWWIIIYSMMDKRIKKACRKT--CRA
>AFK83788_1_opsin_1__Mnemiopsis_leidyi__1979_1697
MAVVGMGLRISLSIAMGCVCVGSVFGNLLVLISLVRERPLPNAVQLIFRHLSLANFLLAC
IGEPLVVISLASGKWVWGESMRLFEAFWVTTFGLLSMMILALISLEQYSRFVRQ----KQ
LRTVQVAVILSGIYLLALIFGVSPLLGWCGYGGVSNSLDNSASYIVTVMIVGYFFPLVII
TYCYRSIYQLVQAQSNAI-RT-HSLIVQERKLATTITFVILSFFFAWTPYVLINLLNMFT
TVKKILATIPALFAKSSTLWWIIIYSMMDKRIKKACRKT--CRA
>Hormiphora_californensis_1_TR385_c0_g1_i3_transcribed_RNA_sequence_1981_1699
MLNKAIELRVSLSIAMACVCIGSVFGNLLVFVSLVKERPLPNAVEMIFRHLSLANLVLAG
IGEPLVVASLAAGRWVWGESMRYFEAFWVTTFGLFSMMILALISFEQYSRFVRQ----QQ
LKTHQVAVLLALVYFLSFFFGISPLVGWCGYGGVSNSLDNNASYIICAMIIGYFFPLTVI
MFCYRAIYNLVQAQLNAV-KV-HSLLVQERQLASTITFVILSFFFAWTPYVFVNIINMFS
TIRKILATIPALFAKSSTLWWIIVYCLMDVRIKKACRKT--CRA
```
