## SupplementaryFile7.txt for "Functional and phylogenetic analysis of placozoan GPCRs reveal the prebilaterian origin of monoaminergic signalling"

```
>Deutero_Ambulac_Sakowv30017719m_0
MVDYIADYLQTIRLRNVFPDVQPGYMQDLIPQEAPIDGENWEDIFKDIERVIMPGITHWQSPHMHAYFPALNSCPSLLGDMLADAIGCLGFTWASSPACTELEVIVMDWLAKAIGLPACFLHNSPGSRGGGVLQGTASEATLIAMLAARTDAIARIKEDCGNPQEFDEGAVISRLVVYCSDQAHSSVEKACLIAMVKIHTIPSDANLSLRGDALQKAIDEDKQKGLVPFYLCATLGTTGACAFDDMAELGPICEKEKIWMHIDAAYAGTAFLCPEYRGYLKGVEYAGSFAFNPSKWLMVHFDCTAMWVKNSASLHRTFNVNPLYLKHDKTGLAIDYMHWQIPLSRRFRALKLWFVIRSFGIKGLQSHVRKGIRLAKLFEGLVRREPGFEVAAERILGLVVFRLNGPNELNEHLLSALNHTGKIYVVPASLKGKYVIRFTVTSRSTTEDDIRLDWNLIRQKARDVRVKFAECGIGQPMENGHSVTRNQHDDDDDDDCGEGHHGGMPNASDATVRKYDIVTKNDDVNVRASFQKEQDENSPSLDFFVNSDYFVENGDKGEFGSVVKYRKCDRNGKAIRDPSLELDDTEGATGCLGKGADKPALGYCGVLKICQHVNIMEEKQNEKLGGVYVRANCCECNTNVLSGKEKKRLTKEASLNGQRK
>Deutero_Ambulac_Sakowv30027458m_1
MLSKIRSLETSCRDLDPGFEQRQKWVHQVVDHTEHFITGLKDDHSQAYHTNNKEGKGILESPINDNPTPMAVFHANPGSVRLENMVINWIGRTFGFPEGFAGNLTSGGSASTILALATARDSKNVKAVDFSRCVVYMTQISHYCVEKALNTIGMREAVRRTVPTDKSTYKMNAEELKIIIEKDKNNDLIPFLVYATAGTTDLGSIDPLNEIASIARQHSLWMHVDACYGGFFIMSNEAKPSFRGIERCDSMAVDPHKSLFIPYGCGCVIVRQGSKLKYSNALNRPAPYAQDSFKDEREDEPSPCHLSFELSRHFRGVRVWMPLKLFGLAPFRDALTEKILLARYFYEQLAERGDFQLGPYPELSVVVFRYAKAPNDTEKFNKQLLDSLMRDGRVALASTRLRGVYYLRMCVLCFRTHLKEVDLLLEMVDKNVETYLKSVSKKPWESQQLYSRG
>Deutero_Ambulac_Sakowv30027461m_2
MSLVTEDLLQLFEENVERCVLVESHGGHMAYVNSGCVFPSALGDYLADVVNPYSAVFHASPGSVCLENMVINWIGRTFGFPEGFVGNLTSGGSASTILALATARDSKNVKAADFSRCVVYMTQISHYCVEKTLNTIGMREAVRRTVPTDKSTYKMNAEELKIMIEKDVNNGLIPFLVYATAGTTDLGSIDPLNEIASIARQHSLWMHVDACYGGFFIMSNEAKPRFRGLFIPYGCGCVIVRQGSKLKYSNALNRPAFYLEDSFKDEREDEPSPCHLSFELSRHFRSAGVDAIEAIWTRTIQRCIDGKNIVSTLLP
>Deutero_Ambulac_Sakowv30027456m_3
MSLVTEDLLQLFEENIERCGLVNSHGGHMAYVNGGGVFPSALGDYLAAVVSPYSAVFHASPGSVCLENMVINWIGRTFGFPEGFAGNLTSGGSASTILALATARDSKNVKAVDFSRCVVYMTQIAHYCVEKALNTIGMREAVRRTVPTDTSTYKMNAEELKIMVEKDKNNGLIPFLVYATAGTTDLGSIDPLNEIASIARQHSLWMHVDACYGGFFIMSNEAKPSFRGIERCDSMAVDPHKSLFIPYGCGCVIVRQGSKLKYSNALNRPAPYAQDSFKDEREDEPSPCHLSFELSRHFRGVRVWMPLKLFGLAPFRDALTEKILLARYFYEQLAERDDFQLGPYPELSVVVFRYAKAPNDTEKFNEQLLDSLMRDGRVALASTRLRGVYYLRVCILCFRTHLKEVDLLLEMVDKNVETYLKSVSK
>Deutero_Ambulac_Sakowv30009617m_4
MTQIAHYCVEKALNTIGMREAVRRTVPTDTSTYKMNAEELKIMIEKDKNNGLIPFLVYATAGTTDLGSIDPLNEIASIARQHSLWMHVDACYGGFFIMSNEAKPRFRGIERCDSLAVDPHKSLFIPYGCGCVIVRQGSKLKYSNALNRPAFYLEDFFKDEREDEPSPCHLSFELSRHFRGVRVWMPLKLFGLAPFRDALTEKILLARYFHEQLAERGDFQLGPYPELSVVVFRYAKAPNDTEKFNEQLLDSLMKDGRVALASTRLRGVYYLRVCILCFRTHLKEVDFLLEMVDKNVETYLKSVSKKPWESQQLS
>Deutero_Ambulac_Sakowv30001095m_6
MENRYLEPDADTRKGLLSKVIEFTEEYIKIVEENNVKPYYMGTNKGSGLRASSIHEHGADLDDILTTYKDHVLREGLQMQHGHNFVYQLCGSTFSSALASYLASRTNPFPGQFVSCPGAVRMENMIIEWAAGLMGFPKGFGGNITSGGSMATLLAITAARENANVLAKDFHRLVIYATRCTNSCLNKALLTIGLKEAVIRNIPIDSDYQIDTENLRKTIERDTEAGLIPFLIGASIGRTVTGSVDPIGELADIAHEYNVWLHVDAAYGGFLVLAEELKSCFKDVYRVDSIIMDPHKALFVPFGHGIVILKNGGLLKACYGSHKWYFDSAYPPEEEDSPLDLSIETSKPFRALTIWLPLKLHGVGAFRSYLQEKVLLARYLFKNMKETPGFCVGPYPHLTVVLFKYDTGDKTKNDKFNRRLQKIIMQDYGFNLSANVVNGEVYIRACVLNMYTNIKTVDKLISSIKLSVATTQQEFL
>Deutero_Ambulac_Sakowv30000511m_7
MRTITITQILCYLKLEVSNLDPGFEQRQKWVHQVVDHTEQFITGLEDNHSQAYRTNNKEGKGILTGEYMYKTANMNFTIIQDLLQLFEENVERCGLVESHGGHMAYVNSGGVFPSALGDYLADVVNPYSAVFHASPGSVCLENMVINWIGRTFGFPEGFVGNLTSGGSASTILALATARDSKNVKAADFSRCVVYMTQISHYCVEKTLNTIGMREAVRRTVPTDKSTYKMNAEELKIMIEKDVNNGLIPFLVYATAGTTDLGSIDPLNEIASIARQHSLWMHVDACYGGFFIMSNEAKPRFRGLFIPYGCGCVIVRQGSKLKYSNALNRPAFYLEDSFKDEREDEPSPCHLSFELSRHFRSAGVDAIEAIWTRTIQRCIDGKNIVSTLLP
>Deutero_Ambulac_Sakowv30000465m_8
MLSKIRSLEASCRDLDPGFEQRQKWVHQVVDHTEQFITGLEDDQSQAYRTNNKEGKGILESPINDNPTPMEDLLQLFEENVERCGLVESHGGHMAYINSGGVFPSALGDYLADVVNPYSAVFHDSPGSVRLENMVINWIGRTFGFPEGFAGNLTSGGSASTILALATARDSKNVKAADFSRCVVYMTQISHYCVEKALNTIGMREAVRRTIPTDKSTYKMNAEELKIMIEKDKNNGLIPFLVYATAGTTDLGSIDPLNEIASIARQHSLWMHVDACYGGFFIMSNEAKPRFRGIERCDSLAVDPHKSLFIPYGCGCVIVRQGSKLKYSNALNRPAFYLEDSFKDEREDEPSPCHLSFELSRHFRGVRVWMPLKLFGLAPFRDALTEKILLARYFHEQLAERGDFQLGPYPELSVVVFRYAKAPNDTEKFNKQLLDSLMRDGRVALASTRLRGVYYLRMCVLCFRTHLKEVDLLLEMVDKNVETYLKSVSKKPWESQQLYSRG
>Deutero_Ambulac_Sakowv30000477m_9
MVINWIGRTFGFPEGFAGNLTSGGSASTILALATARDSKNVKAVDFSRCVVYMTQISHYCVEKALNTIGMREAVRRTVPTDKSTYKMNAEELKIMIEKDKNNDLIPFLVYATAGTTDLGSIDPLNEIASIARQHSLWMHVDACYGGFFIMSNEAKPSFRGIERCDSLAVDPHKSLFIPYGCGCVIVRQGSKLKYSNALNRPAPYAQDSFKDEREDEPSPCHLSFELSRHFRGVRVWMPLKLFGLAPFRDALTEKILLARYFYEQLAERDDFQLGPYPELSVVVFRYAKAPNDTEKFNEQLLDSLMRDGRVALASTRLRGVYYLRVCILCFRTHLKEVDLLLEMVDKNVEIYLKSVSKKPRESQQLS
>Deutero_Ambulac_Sakowv30000472m_10
MSLVTEDLLQLFEENIERCGLVNSHGGHMAYVNSGGVFPSALGDYLAAVVSPYSAVFHASPGSVCLENMVINWIGRTFGFPEGFAGNLTSGGSASTILALATARDSKNVKAVDFSRCVVYMTQIAHYCVEKALNTIGMREAVRRTVPTDTSTYKMNAEELKIMVEKDKNNGLIPFLVYATAGTTDLGSIDPLNEIASIARQHSLWMHVDACYGGFFIMSNEAKPRFRGIERCDSLAVDPHKSLFIPYGCGCVIVRQGSKLKYSNALNRPAFYLEDFFKDEREDEPSPCHLSFELSRHFRGVRVWMPLKLFGLAPFRDALTEKILLARYFHEQLAERGDFQLGPYPELSVVVFRYAKAPNDTEKFNEQLLDSLMKDGRVALASTRLRGVYHLRVCILCFRTHLKEVDFLLEMVDKNVETYLKSVSKKPWESQQLS
>Deutero_Ambulac_Sakowv30017927m_11
MVDSNDFRKWGKQMVDYVADYLDNVEKRPPLSKVEPGYLEKLIPSSAPDKPDRWEDVLGDVERVIMPGISHWHNPNFHAYFATANSYPGILADILSDAIGCIGFTWIASPACTELEIVMMDWLAKMLRLPTDFIVSEGGSGGGVIQGTASEATLVSLLAAKTKHIIRCKSENTEMDNYDIMSKLVAYTSDQSHSSVERAGLIACVRMRLLKSDDKYSLRGDVLKEAIQKDKAKGLIPFFVCATLGTTPSCAFDNLKEIGAVCEEEDVWLHIDAAYAGSAFICPEFRHYLDGVEFAKSFNFNPHKWLRVNFDCSALWIKDRADITDAFNVDPLYLKHEKQTEVTDFRHWQIPLGRRFRSLKLWFVLRLFGVKYLQEYIRTHVKLAHEFEALVKSDPRFEIVTEVIMGLVCFRLKGTNEINEKLLKTINEDGRIHIVPANLRDTYILRFAIVAANTSSNDITFAWEVILELAEKVLHE
>Deutero_Ambulac_Sakowv30016396m_14
MNATEFKRHGKEMVDYIIHYLQTVEHRRVTPDVKPGYMRKLLPSKAPEKPERWESIFSDIERVIMPGITHWQHPRFHAYFPAGNAYPSILGDMLSDAIGCIGFSWAASPACTELETIVLDWVGRMIGLPRHLLSLSDGARGGGVIQGSASECILVSLLAARTEAMRKLKCLHPDIDEYVLLSKLVAYCSTQTHSSAEKAGRIAYVRMRLLPTDDKGSLRGKTVDEAMKRDKKNGLIPIYVCGTLGTTASCAFDNLKEIGYVCIKNNTWFHVDAAYAGSAFICPEFRYLLEGIEYVTSLNINPNKWMLVNFDCSLMWIKDRSLLINAFDVDPVYLRHENAGVAIDYRHWGIPLSRRFRSLKIWFVVRSYGVDGLRKYIRNHVKLAKKFEALVLTDSRFEVIGDVVMGLVCFRLKGRNALTENLVKTINASGRIHITPASLGDMYIIRFALCHEHACEADVVIAWKIIVEITDDLLN
>Deutero_Chord_Hsap_sp_P19113_DCHS_HUMAN_Histidine_decarboxylase_OS_Homo_sapiens__Human__OX_9606_GN_HDC_PE_1_SV_2_15
MMEPEEYRERGREMVDYICQYLSTVRERRVTPDVQPGYLRAQLPESAPEDPDSWDSIFGDIERIIMPGVVHWQSPHMHAYYPALTSWPSLLGDMLADAINCLGFTWASSPACTELEMNVMDWLAKMLGLPEHFLHHHPSSQGGGVLQSTVSESTLIALLAARKNKILEMKTSEPDADESCLNARLVAYASDQAHSSVEKAGLISLVKMKFLPVDDNFSLRGEALQKAIEEDKQRGLVPVFVCATLGTTGVCAFDCLSELGPICAREGLWLHIDAAYAGTAFLCPEFRGFLKGIEYADSFTFNPSKWMMVHFDCTGFWVKDKYKLQQTFSVNPIYLRHANSGVATDFMHWQIPLSRRFRSVKLWFVIRSFGVKNLQAHVRHGTEMAKYFESLVRNDPSFEIPAKRHLGLVVFRLKGPNCLTENVLKEIAKAGRLFLIPATIQDKLIIRFTVTSQFTTRDDILRDWNLIRDAATLILSQHCTSQPSPRVGNLISQIRGARAWACGTSLQSVSGAGDDPVQARKIIKQPQRVGAGPMKRENGLHLETLLDPVDDCFSEEAPDATKHKLSSFLFSYLSVQTKKKTVRSLSCNSVPVSAQKPLPTEASVKNGGSSRVRIFSRFPEDMMMLKKSAFKKLIKFYSVPSFPECSSQCGLQLPCCPLQAMV
>Deutero_Chord_Hsap_sp_P20711_DDC_HUMAN_Aromatic_L_amino_acid_decarboxylase_OS_Homo_sapiens__Human__OX_9606_GN_DDC_PE_1_SV_2_16
MNASEFRRRGKEMVDYMANYMEGIEGRQVYPDVEPGYLRPLIPAAAPQEPDTFEDIINDVEKIIMPGVTHWHSPYFFAYFPTASSYPAMLADMLCGAIGCIGFSWAASPACTELETVMMDWLGKMLELPKAFLNEKAGEGGGVIQGSASEATLVALLAARTKVIHRLQAASPELTQAAIMEKLVAYSSDQAHSSVERAGLIGGVKLKAIPSDGNFAMRASALQEALERDKAAGLIPFFMVATLGTTTCCSFDNLLEVGPICNKEDIWLHVDAAYAGSAFICPEFRHLLNGVEFADSFNFNPHKWLLVNFDCSAMWVKKRTDLTGAFRLDPTYLKHSHQDSGLITDYRHWQIPLGRRFRSLKMWFVFRMYGVKGLQAYIRKHVQLSHEFESLVRQDPRFEICVEVILGLVCFRLKGSNKVNEALLQRINSAKKIHLVPCHLRDKFVLRFAICSRTVESAHVQRAWEHIKELAADVLRAERE
>Deuterostome_chordata_PetMar_PMZ_0016613_RA_p1_22
MYAGLPEEKMLAAVKGTYRGPAQRTRRWMPWRLEASSRTQNPQLGIHIDTSLPRAMDAEEYKVRGEAWERIFEDMEQLIMPGASNPASTELQIVMTDWLVDMLSLPATFRHDHPDGCGGGVIQSSVSECHHAGPSGGTDTRSYTVTRRLLKVSLMSLVRLRSLPTDLEFSLRGETLRRAVEEDRAQGLVPFFVCATLGTTGVCTFDNMAELGPICRQEGLWLHVDAAYAGTAFLCPELRDPLRGVEFADSFVVNPGQVDDGQPGLRRILGPNELTETLLRRLNQSQQLFVVPAMAGDKFIIRFVITSQFTTEADVLRDWRLVLQAATDLLQGSAAKDDASGMEICIVGREEETALDHQSQGCLEVMALARS
>Deuterostome_chordata_PetMar_MSTRG_2696_1_p1_23
GRQEGLWLHVDAAYAGTAFLCPELRDPLRGVEFADSFVVNPGKWMMVNLDCAVFWVADKRSLQSTFCVEPHYLQHEHSGSVTDFMHWQIPLTVRFRSLKLWFVIRSFGLDGLQEHVRRGVELARYFKRLVIDDPRFEIPVKRNLGLVVFRLQGPNEMTEKLLKKLNASGQLFVASAMAGDKFVIRFTITSQFTTEADLL
>Deuterostome_chordata_PetMar_MSTRG_2696_2_p1_24
MRYNPKNVYYSSPPININQPSSSPTVSRPGSSTMDNDEYRNRGKEMVDYIAMYLRGLRERSVNPSVLPGYLRPLLPAGPPQQGESWERIFKDVERLIMPGVVHWQSPHMHGYYPGLNSYPSLLGDMLATGMNSVGFTWASNPASTELEMVVTDWLATMLSLPDSATLSLPDTFRHDHPSGRGGGVMQTTVSESNLLALLAARTRALARLRGDARVDVGQDALLNARLVAYTSDQAHSSVLKASLMSLVRVRSLPTDLEFSLRGETLRRAVDEDRAQGLVPFFVCATLGTTGVCAFDNMAELGPICEMWSLNFSYS
>Deuterostome_chordata_PetMar_PMZ_0032898_RA_p1_25
MDAEEYKVRGKAMVDYIAAYLTGLRDRPVKPSVRPGYLRPLLPPGPPQQGEPWERIFEDMEQLIMPGVSNPASTELQIVMTDWLVDMLSLPDTFRHDHPDGCGGGVIQSSVSESTMLALLAARTRALTQLRGDVSQDFGNDALLNSRLVGYTSDQASLMSLVRVRSLPTDLEFSLRGETLRRAVDEDRAQGLVPFFVCATLGTTGVCAFDNMAELGPICRQEGLWLHVDAAYAGTAFLCPELRDPLRGVEFADSFVVNPGKWMMGPNELTETLLRRLNQSQQLFVVPAMAGDKFIIRFVITSQFTTEADVLRDWRLVLQAATDLLQGSAAKDDASGMEICIVGREEETALDHQSVRS
>Deuterostome_chordata_PetMar_MSTRG_2696_8_p1_26
MDAEEYKVRGKAMVDYIAAYLTGLRDRPVKPSVRPGYLRPLLPPGPPQQGEPWERIFEDMEQLIMPGIVHWQSPHMHGYFPALNSYPSLLGDMLATGMNCVSFTWVSNPASTELQIVMTDWLVDMLSLPDTFRHDHPDGCGGGVIQSSVSESTMLALLAARTRALTQLRGDVSQDFGNDALLNSRLVGYTSDQAHSSVLKASLMSLVRVRSLPTDLEFSLRGETLRRAVDEDRAQGLVPFFVCATLGTTGVCAFDNMAELGPICRQEGLWLHVDAAYAGTAFLCPELRDPLRGVEFADSFVVNPGKWMMVNLDCAVFWVADKRSLQSTFCVEPHYLQHEHSGSVTDFMVGEFAALHMFCS
>Deuterostome_chordata_PetMar_MSTRG_2696_9_p1_27
MDAEEYKVRGKAMVDYIAAYLTGLRDRPVKPSVRPGYLRPLLPPGPPQQGEPWERIFEDMEQLIMPGIVHWQSPHMHGYFPALNSYPSLLGDMLATGMNCVSFTWVSNPASTELQIVMTDWLVDMLSLPDTFRHDHPDGCGGGVIQSSVSESTMLALLAARTRALTQLRGDVSQDFGNDALLNSRLVGYTSDQAHSSVLKASLMSLVRVRSLPTDLEFSLRGETLRRAVDEDRAQGLVPFFVCATLGTTGVCAFDNMAELGPICRQEGLWLHVDAAYAGTAFLCPELRDPLRGVEFADSFVVNPGKWMMVNLDCAVFWVADKRSLQSTFCVEPHYLQHEHSGSVTDFMHWQIPLTVRFRSLKLWFVIRSFGLDGLQEHVRRTNKLARYFESLVREDPTSKFQRRATWDSLCFVSRAQTN
>Deuterostome_chordata_PetMar_MSTRG_8093_5_p1_30
MLAARNRAMRLGQDPQGSPGASGTLARLVAYTSEQAHSSVERAAMFAAVRIRKLPTDGRCSLRGDALSDAVATDRAAGLVPFFLCATLGTTPSCAFDSIMELGPVCEREGLWMHIDAAYAGSAFICPEFRPLLNGVEFADSFNFNPHKMMEVNFDCSAMWVKSKADLISAFKMEPLYLQHDHQESGLITDYRHWQIPLGRRFRSLKLWFVMRLYGVEGLQEHVRKQVRLAHEFEALVRADERFEVCATVVLGLVCFRLKGPDDLNETLLKDINGERAVHLVPSRLHGRFVLRFAVCSSRTRSHDVAFAWAQVLRVAAALTQGGPGPQGSRGARPPDGRRPEAHADGARRPGCKREHREEGSAPNAAHTRALTTRSTQTRALIITTLASQTLARALTTRTTQTQALIITTLASQTLTRALTTRSTQTQALTITTLASQTLARALTTRST
>Cnidar_AlaAla_c38444_g1_i1_p1__GENE_c38444_g1_i1__c38444_g1_i1_p1___ORF__type_complete__len_487___score=74_60__c38444_g1_i1_358_1818__36
MDSHTFKDNSEELIRYIINYMENLGETRVYQTVQPGYLKKLLPSEPPESGEDFQSIMKDFQTHVMSGAVHWQSPHFHAYFPGSTSYPSILGEMLMAGTNPIGFTWASNPAGTELEVLVLEWMAKLLKLPKEFHSDKAGAIIQSSASDAMLVAILCARSYMTEKMMKIHPDEDEYSLLPKFVAYRSDQTHSAFSKGCKIAMIQCRTLETNEEDQLRGETLEKMVLEDKKKGLIPLILCGTLGTTSTCAFDKLTELGPICQEHDIWLHVDAAYAGPAFICPEYRPLLDGVEFAESFNFNCTKLMLINFDSSPMWFKDKSKVLKTFKSNFVMFEKNVDDAKVDFKDMQIPLGRRFRAMKIWFVLRSYGVKGLQDHIYKQFRLSKYFSELLKTDDRFEPLGCRLGLTIYRLKGSNSLNNAFGKRVNEDGRIHMTTTFVKDKSIQRFVITSLQTSESSIQRSFKILQEVATNVLRDHDEDAAKDLSCGSMY
>Cnidar_HydraVulSc4wPfr_328_2_g12096_t1_51
LKLITADLCKAHTEFDLRNIMTTIEEFKKFSKEMIDYVANYYEDIEKKSVLPKVRPGYLKNLLPSNAPFEPEKWEDIMKDIENIISPGITNWRHPHFHAYFVSAINFPSIVADILANALTGPGFSWITMPVSTELEMIMMDWLADFIGLPEHFKFSSDSSGGGVLQSFASDVTHYTLLLARSRITKQNSNDSDIMSKLVMYASSQSHSSVIKAGLLAGIKIHYVDTDEKFTLRGEGLEKSISEDKQNGLIPFYLCATLGTTTSCAFDNIQELGPICNREKIWLHIDAAYAGSSFACEENRYLMAGIELVDSFNFNLHKWMLVSIDCSALWVKDKNEISSAFNVDPVYLRFPIGGELPQYRHWHISLGRRFRSLKVWFTLRLYGKKGIQSYIRNHIQLAHEFEAMIQSDSRFEISYPVTMGLVCFRLKGSNELNEKLNESINAEGEIHITPSKLGDKFILRLAITYEHANIEHIKFAYDNIKKHADLLLL
>Cnidar_HydraVulSc4wPfr_328_2_g12100_t1_52
MTSIEEFKKFSKEMIDYVANYYENIDNKSVLPKVRPGYLKSLLPSSAPTEPEKWEDIMKDIENFISPGVTNWRHPHFHAYFTTGITFPSIVADILANALACPGFSWISMPVSTELEMIMMDWLADVIGLPEHFKFSSNSSGGGVLQSFASDATHYTLLLARSRITKNNSCVSDIMSKLVMYTSSQSHSSVSKAASLAGIKIHYVDTDENFILRGEELEKAICKDKQNGLIPFYLCATLGTTTSCAFDNIQELGPICNREKIWLHVDAAYAGSSFACEENRYLMAGIEFVDSFNFNLHKWMLVSIDCSALWVKDKDEISSAFNVDPVYLRFPIGGELPQYRHWQISLGRRFRSLKVWFTLRLYGKKGIQSYIRNHIQLAHEFEAIIQSDNRFEISYPVTMGLVCFRLKGSNELNEKLNELINAEGEIHITPSKLGEKFILRLAITYEHASTEHIKFAYDNIKKHADLLLL
>Cnidar_HydraVulSc4wPfr_1303_g19231_t1_54
MKKLLANGVVQLFNFRKFSQKQLCEEKIFGIEEFKKFSKEMIDYVANYYENVEDRKVLPKIKPGYLKSLIPSKAPVEPDKWENIMDDIEKVIMPGVTHWRHPHFHAFYPTANSFPSVVADILVNALSAPGFSWISMPVSTELEMVMMDWIADLIGLPQYFKFSSNSTGGGVIQSFASDATYLTLILARSIALSKKSNKEAQSKLVMYTSSQANYSVIKAALLAGVKLHYVDTDSLFRLDGTSLAKAIKKDKECGFVPFYLCANLGTTTSCAFDRIEELGPICNKENIWLHVDAAYAGSSFVCEENRHFMKGIELVDSFNFNLHKWMLVNMDCSALWLKDKSKLSNAFNVEALYLHDSTSEKIPQYRHWQIPLARRFRSLKIWFTLRLYGQKGIQSYIRNHIELARRFEELVRSDKRFEICYPVTMGLVCFRIKGSNELNEKLNMSINSEGSIFITPSKLGDKYILRFVVTYEHANLDHINYAWDVIKKHAELL
>Cnidar_HydraVulSc4wPfr_798_g21009_t1_56
MSDIEEFKKFSKQMIDYVANYFVTIENRNVLPKVQPGYLTSLIPSKAPIEAEKWETIMEDIEKVIMPGVTHWRHPHFHAFYPTANSFPSLVADILVNALSAPGFSWMSMPVSTELEMIMMNWIADLIGLPEQFKFSANSSGGGVIQGFASDATYFTLLLARTRITGNNSGENILSKLVMYTSDQANSSVIKAALLAGVKLHYVDTDEMFTLNGESLEKVVKQDRENGLIPFYLCATLGTTASCAFDNLQKLGPICNKEKIWLHVDAAYAGSSFVCEENRHFMAGVELADSFNFNLHKWMLVNMDCSALWMKDKNEVNNAFNVDPVYLKVLSGNEMPQYRQWQIPLGRRFRSLKVWFTLRLYGQNGIQNYIRNHQYLAREFEKMVLADDRFEICYPVTMGLVCFRMKGNNELNEKLNISISAEGSIYIIPAKLGDKYILRFVITFENTNIEHLTFAWDNIKKHAQLIQT
>Cnidar_HydraVulSc4wPfr_1660_g31976_t1_57
MFNSEEFKKFSKEMIDYVADYYDNIEQRSVLPKVQPGYLRSLLPPKAPVEPEHWKNIMQDIEKVIIPGVTNWRHPHFHAYFGVGIGYPSIVAEILANALSGPGFSWISMPVSTELETVMMDWIADLVGLPEHFKFSSNGTGGGIIDGFASDVTHYTLLLARERVIRNYLNDDKTFSKLIMYTSSQAHSSVTKAGLLAGIKVHYVDTDEMFTLRGVNLEKAIKEDRDKGFIPFYLCATLGTTTSCAFDNIQELGVICNKEKIWLHVDAAYAGSSFACEENRHFMAGIELADSFNFNLHKWMLVTVDCSALYVKDKTEINNSFSVDPVYLKCPIGGELPLYRNWQIALERRFRSLKVWFTLRLYGQKGIQNHIRKHIQLAREFEALIKSDDMFEICYPVTMGLVCFRLKGSNELNQKLNELINAEAQIHITPSKLGEKFILRLSILYEHATTEHIEFAFNNIKKHAQSLLKS
>Cnidar_NemVecNVEC200_011323_1_1_protein_AED_0_23_eAED_0_23_QI_195_0_92_0_86_1_1_1_15_591_485_58
MNSEEFRKHGKAMIDFIADFLETIEKRRVVPDVKPGFLLHQLPNEAPSQSENFDAIFEDFEKKVLPGVTLWGSPHFHAFFPSSISYPGILGELMSASLAGVGFNWLCNPSSTELEIMVLDWLGKMLDLPKEFLAMTPAREDGRRGGGVIQGTASEATLVAVLAARTATLTQLQNEHPGVAEGVLMSKMVAYTSKHAHSSVEKAARIAGVKLRSVETDDAGSLRGEQFLECLKADKEAGLIPFFLCATLGTTTLCSYDNLKELGPLAVKEKMWLHVDAAYAGPAFTCPEMRAPMQGIELADSFNCNAHKMMMTNFDCAPMWVKDRDALMRAFTLERIYYPDDDTGVVTEFRNWQIPLGRRFRSLKLWFVIRSYGIEGIQKEIREHVRLAKVFEEMVKQDDDFELVVDTNFGLVCFRYKGSEEDNKNLVDILNAEGKILVTPGIHKGRRYTRFCSIIGTKDCHLHQAWEAITEAKAIMLGRKKSEAT
>Protost_ecdy_Cele_tr_O45137_O45137_CAEEL_Biogenic_Amine_Synthesis_related_OS=Caenorhabditis_elegans_OX=6239_GN=bas_1_PE=1_SV=2_68
MDSQKLRTEGKKMLDFVADYWDGIRDRKPLPDVKPGYINDLVPAQAPATPEDWAKIFDDLENVVVNGATHWHHPHFFAYFPTALSYQSIMADILSGGIAGIGFTWKSCPSMTELEMSSLDWVVDLMGLPEHFKNSHNGPGCGIIQSTASDSTMIAIMAARATHVERIKSEPTFMKWVSETGVGKTLKNIFDRVKVNKTLVARASVTVDDEASGMITPYFHDPTVFERFVMYCSDQAHSSVEKGAMLSAVRMRKLKATRGFLGNYGVSRETLQNAIKEDRARGYIPFMFLATVGTTCSCGVDQVDELGPVCVEEGLYLHVDAAYAGTFALCEEFKYLIRGMEHVDSFNFNLHKAGMVNFDCSPMWFKNGTHVSRYFNVDAVYLAHEYQTTASDYRHLQVALGRRFRSLKIWFVLRNMGVDKIREYLRRTELLAAEFSKLILENGKFEHFVPQHLGLTCFRLKNSTNADNEKLCNAINDDRRIHLVPSTVHGTYFLRMVVCSQLTTLDDIIYARDVIFELAEKLF
>Protost_ecdy_Cele_tr_O45138_O45138_CAEEL_BAS_Like_OS=Caenorhabditis_elegans_OX=6239_GN=basl_1_PE=4_SV=2_69
MDSAKLRVEGKKMIEIVANYWDGIRTRKPIPDVKPGYIEKSVPSNPPTTPESWEKVFGDLEKVIFNGSSHWNHPHFFAYFSAGIGYHSILADIISSGLGSVGFTWIACPPITELEKITLDWLVDLTSLPVEFKNSHPGHGCGIIQSSASDSTLIAIMTARAAKVEFIKQNPSTFQWLINSTSEHLRSISYWTPVNRTIHDSTDIITPYYHDPRVFKNFVMYFTDQAHSSVEKGAMLAGVRFRKLRSVRGYMENYEMDSKILIDAIEQDRSRGFIPFMVALTVGTTATCAADDVEKIGQICQKEGLYLHGAFAFCDEFKYLVNGLKYVDSYNTDLHKAGMINFDCCPLWFKNGTYASRYYNVDPVYLAHEYQSSNMDYRHLEVPLGRRFRSLKVWFTMRNMGVEKIREYQRKTVSLALLFTKIIVEGDKFELFTPPHLGMATFRLKNHTNSDNERLLQAINRDRRIHLGISMVHGVYVLRFCVGSPLTNEEDVHFTKSVIFEIAHFLFEA
>Protost_ecdy_Cele_sp_P34751_DDC_CAEEL_Probable_aromatic_L_amino_acid_decarboxylase_OS=Caenorhabditis_elegans_OX=6239_GN=hdl_1_PE=2_SV=3_70
MSEKGETLIEDTAEIEFEQTVDKTQQWGRLKNAAAFSLFRDLHMNESLQRKHARSDYKVYDLNNRVIFHVINTTAMPITKDGPFCLKVMNKDKKSVAKFLRNEPKRSYKQTGLASLFGCCSDTEDTMEVLDDNGLIIATSFLHHDQFRGILITMKDPAGKVLIGIQASRDQKDVFAVSGPDNRYLGEIRQKIISSGNSTDNYKGVACWFSTEVSLNVKVFFMAAAFLIEIDYFSETKSRQAPFRTPEADYLNPIIKTPPHNERVPKMKTNISKTRKKKGKVSDASKDSRPSETKKETLMMPEIHHTKHFDSIGGEEQAFAKKEKVEEFKPTEAVKEEVDVNGMSRDQFRNAAKKVVDYLMKQDESIRAARCSPALKPGYLKALLPPKAPQKAEDIDDILEDYHKLIVPGLSHSSHPNFHSFYPAGNSFHCLLADLLGGHIGDAGFYWTSNPALTELEVLMMDWLGEMMALPKEFLLFPEASRGGGCMQRSDTESNFLVLVAARTDMIRRMKQRDKRLRSSDILARLVAYTSSDARRSIKMKMAAEVAMVKMRVLPTDQNFILRGDTLHAAIMADIERGLIPFFVGANFGTSGPCSFDHLHELGPVCREHGTWLHVDAAYAGTALICPEIRGLMRGIDWADSFCTTPSKLIIAVCDVCCLWVRDRHKLQHASLENHPDLPFKGLPTSQRVGALKIWFMIRSFGVENLQNQIREHIRLGQVMTKILQKDLRFEVCNKVVMGLICFRAKSNDMFNKALLYRCNETGNVSLASCVLQNKFVIRMCINSPKCSEEDLDSAYKLICNEYDILKPFQYRIEVMNQAELETFIRDPAKIHSSAEVSRRFPVVNPLEPCRSLAQISSQMHTAEYADPPGKSNKSPQVAAKGELPSAAPPSSRTPNSDISEKSDR
>Protost_ecdy_Cele_sp_Q95ZS2_TDC1_CAEEL_Tyrosine_decarboxylase_OS=Caenorhabditis_elegans_OX=6239_GN=tdc_1_PE=2_SV=1_72
MVYGLGEALKNLNSYCQERTTRIRNSLSPSRPSMSEATATGSSSSSRASTTIPSTPNMDVTPTVEDPRQNDNNASGMTRDEFRQYGKETVDYIVDYLENIQKRRVVPAIEPGYLKDLIPSEAPNTPESFESVMEDFEKLIMPGITHWQHPRFHAYFPAGNSFPSIIADMLSDAIGCVGFSWAACPAMTELELIMLDWFGKMIGLPAEFLPLTENGKGGGVIQSSASECNFVTLLAARFEVMKELRQRFPFVEEGLLLSKLIAYCSKEAHSSVEKACMIGMVKLRILETDSKFRLRGDTLRNAIQEDRNLGLIPFFVSTTLGTTSCCSFDVLSEIGPICKENELWLHVDAAYSGSAFICPEFRPLMNGIEYAMSFNTNPNKWLLINFDCSTMWVRDRFKLTQALVVDPLYLQHSWMDKSIDYRHWGIPLSRRFRSLKLWFVIRMYGIDGLQKYIREHVRLAKKMETLLRADAKFEIVNEVIMGLVCFRMKGDDELNQTLLTRLNASGRIHMVPASLGDRFVIRFCVCAENATDKDIEVAYEIIAQATQHVLHDSVKAVIAEEDEEAVALEEMVADLNITETPEKCLTRQNSANAAESGQKLERQLSKEEILAQKQHESLAKKRSFLVRMVSDPKCYNPKIVRHLNMANHRKMSQDLYRDRTLMQTISHSQRPNRLSQSPGSAGSAFFDDDDDRIVADVQTGLQTPI
>Protost_ecdy_Dmel_tr_A1Z6N2_A1Z6N2_DROME_FI02861p_OS_Drosophila_melanogaster__Fruit_fly__OX_7227_GN_Tdc1_PE_2_SV_1_73
MDVEEFRKYGKEVIDYICQYGTNIEERDVAPTLDPGYLKKLLPADAPQSPEPFKDVLEDFEQKIMPGVVHWNHPKFFAYFPSGNSFPSVLGDMLSSAIGSIGFSWASCPAAAELETIVMNWYAKALGLPKAFVSDAPGSTGGGALQGSASECVLVSLITARARAISELKGQTSVHDSVFLPSLIAYASREAHSSVEKATKMALVKLRIIDADEHGRMRVDLLRQAIQNDVNAGLTPFFVVATVGTTGGCAFDDITEIGKVCRQVSSIWLHVDGAYAGNSFILPEMRVFSAGLEYADSFNTNPNKLLLTNFDASALWVRDVMNLKSALNVNPLYLRHEHLTGVDYRHYGIPLSRRFRALKLWFVFRTYGIRGLQEYIRNHMALAKKFEMLVRKDERFEVRNDVHLGLVCFRMRTGDEPNHMLLAQINHSGKMHMTPAKFNGRYVIRFCVTYEHATEKDILEAWTQIKCFAEEILRDHQLESSSVPTTPEGSERTSSEPLAPVAGKPPIKKRLTRTKSLRFSFTRSISREQYQSQSEHLMDGCTPILVVDPKTLQENFQKAADDNDRNNSNGNVKLKDISDVDTDEASN
>Protost_ecdy_Dmel_tr_A1Z6N4_A1Z6N4_DROME_MIP05841p_OS_Drosophila_melanogaster__Fruit_fly__OX_7227_GN_Tdc2_PE_2_SV_1_74
MDSTEFRKRGMEMVEYICNYLETLNERRVTPSVEPGYLRHLLPPEAPQEPEDWDQIMRDVEDKIMPGVTHWQHPRFHAYFPAGNSFPSILGDMLGDGIGCIGFSWAASPACTELETIVLDWLGKAIGLPDHFLALKEGSTGGGVIQTSASECVLVTMLAARAQALKRLKAQHPFVEEGHLLSKLMAYCSKEAHSCVEKAAMICFVKLRILEPDDDASLRGQTIYEAMEEDELQGLVPFFVSTTLGTTGSCAFDNLPEIGKQLQRFPGVWLHVDAAYAGNSFICPELKPLLKGIEYADSFNTNPNKWLLTNFDCSTLWVRDRIRLTSALVVDPLYLKHGYSDAAIDYRHWGVPLSRRFRSLKLWFVLRSYGISGLQHYIRHHIKLAKRFEELVLKDKRFEICNQVKLGLVCFRLKGSDKLNEKLLSIINESGKLHMVPASVGDRYIIRFCAVAQNATAEDIDYAWDIIVDFANELLEKEQHDELSEIMNRKKQDTLAQKRSFFVRMVSDPKIYNPAINKAGTPKLSMELPSPVVSRGSAPIIRTQSSVDHNSWISWPLAFLFNSNNEEKGSNVSLRFRHLDTNVRPSSSRRNSGAGSSPSPENELDYVNVQQQQMEQRSPRRSPMAVRKASSTRDNLN
>Protost_ecdy_Dmel_sp_P05031_DDC_DROME_Aromatic_L_amino_acid_decarboxylase_OS_Drosophila_melanogaster__Fruit_fly__OX_7227_GN_Ddc_PE_1_SV_4_75
MSHIPISNTIPTKQTDGNGKANISPDKLDPKVSIDMEAPEFKDFAKTMVDFIAEYLENIRERRVLPEVKPGYLKPLIPDAAPEKPEKWQDVMQDIERVIMPGVTHWHSPKFHAYFPTANSYPAIVADMLSGAIACIGFTWIASPACTELEVVMMDWLGKMLELPAEFLACSGGKGGGVIQGTASESTLVALLGAKAKKLKEVKELHPEWDEHTILGKLVGYCSDQAHSSVERAGLLGGVKLRSVQSENHRMRGAALEKAIEQDVAEGLIPFYAVVTLGTTNSCAFDYLDECGPVGNKHNLWIHVDAAYAGSAFICPEYRHLMKGIESADSFNFNPHKWMLVNFDCSAMWLKDPSWVVNAFNVDPLYLKHDMQGSAPDYRHWQIPLGRRFRALKLWFVLRLYGVENLQAHIRRHCNFAKQFGDLCVADSRFELAAEINMGLVCFRLKGSNERNEALLKRINGRGHIHLVPAKIKDVYFLRMAICSRFTQSEDMEYSWKEVSAAADEMEQEQ
>Protost_ecdy_Dmel_sp_P18486_DHAPP_DROME_3_4_dihydroxyphenylacetaldehyde_synthase_OS_Drosophila_melanogaster__Fruit_fly__OX_7227_GN_amd_PE_1_SV_2_76
MDAKEFREFGKAAIDYIADYLENIRDDDVLPNVEPGYLLDLLPTEMPEEPEAWKDVLGDISRVIKPGLTHWQSPHMHAYYPTSTSYPSIVGEMLASGFGVIGFSWICSPACTELEVVVMDWLAKFLKLPAHFQHASDGPGGGVIQGSASEAVLVAVLAAREQAVANYRESHPELSESEVRGRLVAYSSDQSNSCIEKAGVLAAMPIRLLPAGEDFVLRGDTLRGAIEEDVAAGRIPVICVATLGTTGTCAYDDIESLSAVCEEFKVWLHVDAAYAGGAFALEECSDLRKGLDRVDSLNFNLHKFMLVNFDCSAMWLRDANKVVDSFNVDRIYLKHKHEGQSQIPDFRHWQIPLGRRFRALKVWITFRTLGAEGLRNHVRKHIELAKQFEQLVLKDSRFELVAPRALGLVCFRPKGDNEITTQLLQRLMDRKKIYMVKAEHAGRQFLRFVVCGMDTKASDIDFAWQEIESQLTDLQAEQSLVARKSGNVGDLAQHFQIHLSTENATHEKSQ
>Protost_ecdy_Dmel_sp_Q05733_DCHS_DROME_Histidine_decarboxylase_OS_Drosophila_melanogaster__Fruit_fly__OX_7227_GN_Hdc_PE_2_SV_2_78
MDFKEYRQRGKEMVDYIADYLENIRERRVFPDVSPGYMRQLLPESAPIEGEPWPKIFSDVERIVMPGITHWQSPHMHAYFPALNSMPSLLGDMLADAINCLGFTWASSPACTELEIIVMNWLGKMIGLPDAFLHLSSQSQGGGVLQTTASEATLVCLLAGRTRAIQRFHERHPGYQDAEINARLVAYCSDQAHSSVEKAALIGLVRMRYIEADDDLAMRGKLLREAIEDDIKQGLVPFWVCATLGTTGSCSFDNLEEIGIVCAEHHLWLHVDAAYAGSAFICPEFRTWLRGIERADSIAFNPSKWLMVHFDATALWVRDSTAVHRTFNVEPLYLQHENSGVAVDFMHWQIPLSRRFRALKVWFVLRSYGIKGLQRHIREGVRLAQKFEALVLADHRFELPAKRHLGLVVFRIRGDNEITEKLLKRLNHRGNLHCIPSSLKGQYVIRFTITSTHTTLDDIVKDWMEIRQVASTVLEEMNITISNRVYLKETKEKNEAFGSSLLLSNSPLSPKVVNGSFAAIFDADEFLAKTYAGVRIAHQESPSMRRRVRGILMSGKQFSLDSHMDVVVQTTLDAGNGATRTSTTNSYGHTTSAAQANSERQASIQEDNEESPEETELLSLCRTSNVPSPEHAHSLSTPSRSCSSSSHSLIHSLTQSSPRSSPVNQFRPITLCAVPSQSQLSMPLAMPLPNRNVTVSVDSLLNPVTTCNVYHGKRFLEPLENLAQTSASFSSSIFRLPTPIATPTRESPEDPDWPAKTFSQLLLERYSSQSQSLGNNSSTESSSLSGGATPTPTPMSSLDELVTPLLLSFASPSQPMLSAHGIGEGQREQGSDSDATVCSTTSSMESL
>OctVul6B017489P1_84
MITDKAPEYAHPWKDVFDDIERVIMSGNSSTECMLLSLFAARTASIKKIKTENNEMEDAIAVTKLIAYKSEETHASFAKACKIVLVKCRNIKMDDKRSMRGDNLKKAIEEDRAKGRVPFYVCSTLGTTSLCAFDNINELGAVCKDEGLWLHIDAAYAGNAFICPEYRYLMNGVEYADSICVSPHKWLQVPTGCSVLWLKNSNKLVNSLPEPGEYLQCTEDDSEMPNFTKWQIPCGRPFISLKLWFVFRLFGIRELQKIIRKDIKLAQIFRDLIEKDGRFELIGENLMSLVCFRLKGNNEINEELIQSLTLTREIHIGCSKIDDNVFLRFVVHAYQATSEDIQYSYKLIKKLADQVLFSKPHPRSEISSNCSNVVDDIMTRIITISIKAWNMSVPPQRRQQEISQHFDLPVIRLQKMDSEEFQVASKQMIKFVADYLENSRERRVLPDVKPGFMRPLLPDHAPEDPEKWEDLFKDIERVIMPGVTHWQHPKFFAYFPTGCSYSSIVADILSDAIACIGFSWASCPSCTELEVIVLDWLAKALKLPDCFLSTSDGPGGAVIQGTASEATLVAVLSARTKFLRKLKEENPGMEDGIALTKLVAYNSMQSHSSVERAFLIALVKHRSLNVDDKRALRGETLRKAIKEDKAKGLIPFFVCGTLGTTSTLSFDNIEELGLICKEENIWMHIDAAFAGSAFICPEYRPLLNGVEHAESFNFNPHKWLQVNFDCSAMWIRDSRNISQAFSVDPVYLKHENENEGIMPDYRHWHVPLGRRFRSLKLWFVLRLFGIKKLQEIIRRDIKLAVEFKKLIEADARFEIFGEVIMSLVCFRLKGSNEINEQLVKDINNDGRIHLVPSKCDDTFFLRFSICSNRTTYEDVQHAYKVITEIVEKILKNSRVTLDSK
>OctVul6B021576P1_85
MDFEEYRLRGKEVVEYIAEYLSNIRSRRVLPDVKPGYMRKLVPENAPEKGEKWENIFSDIERVIMPGITHWQSPHMHAYFPALNSFPALLAEMIADAINCLGFTWASSPACTELEAIVMDWLAKMIGLPSEFQHRSPQTNGGGVIQGTASEATFVALLAARTEAIRRYKLLHGSMEDSDINGRLVAYCSDQAHSSVEKATLIGLVKLRLLPTDDHLSLRGNTLEMAVKKDKEAGLIPFFVCGTLGTTGACAFDNLPELGAVCVAESIWMHVDAAYAGTAFICPEFRKFMVGIEHAHSLAFNASKWMMVNFECTAMWIKDSTSLHRTFNVDPLYLKHENSGAAIDYMHWQIPLSKRFRALKLWFVIRSFGVEGLQKHIRHGVKLAILFETLMKHDERFEIPAERHLGMVVFRLKGENELTELLLKLLNKSGKLHMVPASFKGKYVIRFTVTSQYTTEEDIRGDFKTIQDTASVVLRDLSLLMNKSKEDELIRDIPEIPEEKAIITSSEETKLERTLSMKRRDFGMSLILSHVPCSPKFINGSFAAIFDNNETILEFARHLTSSDINGRPIRLSPRRGVKLREQAKQHSLDFSTLIPGRRMSTGTARFKQGSLDTKVDDILDSTPDNYYSNGFDEVNGKKNDKEEGKENKDEEEEQELDAQNKQQEEQQQQKQQLQVLQLQQNQLHSVLAASQEKASSFLDKIKKLTPKRLTGETAANNNSSPVKMSNGLHMCPHCGKSIV
>OctVul6B024106P1_86
MVCITHWQHPNFHAYFPSGNSYPSIIGDMLSDAIGCVGFSWAASPACTELETIVLDWVGKMIGLPKDFLHESGKGGGVIQGSASECVLVTMLTARHSTLKKLKGSFPFVEDGTLLTKLVGYSSKLAHSCVEKAGIISLIKLRELEVDDNYSLRGHTLESAIEEDRKLGLIPFFVCATLGTTAVCSFDALNEIAEVCNRERLWLHVDGAYAGNAMICPEFQHLLSGIEFAHSINFNPNKWMLVNFDCSLLWVKDSQLLSEALTVDPIYLQHPHGDKAIDFRHWGIPLSRRFRSLKLWFVLRTYGIEGLQHYIREHVRLAKLFESKVLEEDRFEVLGEVIMGLVCFRLKGPNTLTQKLLRQINESGRLHMVPALLNEHYIIRFAICAQNADDSDIIYAWQTISKIADELLASRERESSVRESRRIALSDTSEEGESAEEEEVFLEFDKENIYDNQQLNFQRARMRRNLFLRMVSDPKSYSPHMMKSYSIDDSSSRLPSDTPSETGSTNSTKRSPKTPQQATPL
>OctVul6B024711P1_87
MEGSENFVKAVAQLTKYINGYFGNIRTRKVLSSVVPGFLRKLIPEKAPQNPDKWEDVFQDIERIIMPGKSSPAATELEVIVLDWLAKAIKLPEIFLSTSEGSGGGVIQSSTTENILISLFTARTLGIQKMERRNSGMEEGVAVSKLIAYKSPDSHCSVEKAFQIALVKYRDIELDEKRVMRGENVRKAVEEDKAKGLTPFYICATLGTVSVCAFDNIDELGAVCREHKIWLHVEASYAGNALICPEYNYLMNGVEYADSFSMNPHKWLHMPTSCSIIWFKRSTTLVRAFDMSPLYLQCTENIDMPNYTSWQIPCGRSFRSLKLWFVLRLFGIYRLQELIRNDIKLAHKFKHLIKKDDKFELIGDNLMTVICFRLKGSNEYNKRLLKLIHLNNELHMLSFKIDDKLFLRFVVSSYHSEPEDLQNCYDVICKLANSVLLIPELERSKSL
>Protostome_lophot_Pdum_Contig973__88
MDWLGKMLHLPEDFLFGGKGGGTIQGSASESTFAAVLAAREKVVSEQKSKNSDKEDWEVMSKLVAYTSEEAHACSERAFHIGAVKCHFIESDPDGCMRGEALDKAIQEDKEKGLIPFCVVATLGTTATCTFDNLLEIGPVCNREECWLHIDAAYAGSAFICPEFRSYMAGIEFADSFNFNPHKWMGINFECSAMWFKDTSYLVKAFAYPDVPTFMNSCVQNGLPQYMDWQIACSRRFRALKLWFVLQLTGVNKLQEQIRKTVQLAEYFESLVREDPMFEVT
>Protostome_lophot_Pdum_Contig4007__89
MDAEEFRRVGKQMVDYVADYLENIRERPVVSAVEPGYLRKLIPESAPEDSEPWEDVYRDIERVIMPGVTHWHHPNFHAYFRSANSFPAMLADLLSDAIGCIGFSWNAGPACTELEVVMMDWLGKMIHLPEEFLSGGKGGGVIQGTASEATFVALLAARSRTLKQKKSENPDLEDAEVFGQLIAYTSDEAHSCVEKACLLGGVKYRFIPSDSEESMRGDDLAKAIEEDKAKGLIPFLVVATLGTTSTCAFDKLPEIGPVCRANGCWLHIDAAYAGSAFICPEFHSLLEGVEFADSFNVSPHKLLMVNFDCSVLWFQDSSHVVDAFNVDPLYLKHEHQGKVPDYRHWQIPLGRRFRSLKLWFVMRLFGIKKLQEHIRGMVQLAHDFEDLMKADPRFEVTHK
>Protostome_lophot_Pdum_Contig4008__90
MDAEEFRRVGKQMVDYVADYLENIRERPVVAPVQPGYLHKLIPESAPEDSEKWEDVYKDIERVIMPGVTHWHHPNFHAYFATASSYPAMAADILSDAIGCIGFSWIASPACTELEVVMMDWLGKMLQLPEEFLSGGKGGGVIQGTASEATLVALLAARSRILQEKKAENPDLEDADIFRQLIAYTSDEAHSSVERACLLGGVKCHLIPSDNEESMRGDVLAKAMEEDKAKGLIPFLVVATLGTTPTCAFDKLLEIGPVCKANGSWMHIDAAYAGSSFICPEFRPYLDGVELADSFNFNPHKWLMVNFDCSALWFKDSSYVVDAFNVDPLYLKHEHQGKVPDYRHWQIPLGRRFRSLKLWFVMRLFGIKKLQEHIRGMVQLAHDFEDLMKADPRFEVTHK
>Protostome_lophot_Pdum_Contig4009__91
MMDWLGKMLQLPEEFLSGGKGGGVIQGTASEATLVALLAARSRILQEKKAENPDLEDADIFRQLIAYTSDEAHSSVERACLLGGVKCHLIPSDNEESMRGDVLAKAMEEDKAKGLIPFLVVATLGTTPTCAFDKLLEIGPVCKANGSWMHIDAAYAGSSFICPEFRPYLDGVELADSFNFNPHKWLMVNFDCSALWFKDSSYVVDAFNVDPLYLKHEHQGKVPDYRHWQIPLGRRFRSLKLWFVMRLFGIKKLQEHIRGMVQLAHDFEDLMKADPRFEVTHKVTMGLVCFALKNQSNEVNEKLMKGLNQDGRIHLVPSKSKGRYFLRLAICATRTTNEDIHFAWKVIQEVAEKVLNGDLK
>Protostome_lophot_Pdum_Contig7965__92
MDAEEFRRAGKEMVDYIADYLENVRERPVVSAVEPGYLKKLIPDSVPQDSDKWEDVYKDIEKVIMPGVTHWQHPNFHAYYLSASSYPAILGDMLSDGIGCLGFSWKTSPACTELEVAMMDWLGKLLQLPEEFLSGGKGGGVIQGTASESSLVSLFAARSRILQQKKAENPDLEDSDIIKNLVAYTSDEAHTSAEKACLLGGVKCHVVPSDDEESMRGEALAKAIEEDKAKGLIPFLVIATLGTTPTCAFDNLLEVGPVCQKEGAWLHVDAAYAGAAFICPEFRHWLNGVEFSDSFNFNPHKWLLVNFDCAGLWFKDASYLVDSFNMEPVYLKHEHHGKVPDLRHWQIPFGRRFRSMKLWFVLRMFGVKKLQEHIRKMVQLAHDFEDLVKSDSRFEVTHKVTMGLVCFALKNQSNEVNEKLMKGLNQDGRIHLVPSKSKGRYFLRLAICATRTTNEDIHFAWKVIQEVAEKVLNGDLK
>Protostome_lophot_Pdum_Contig8616__93
MSAENNREEDVFDLHVRRIVASGEDELRRMWRRFTEGVLKRDSNEEGQKENCSSPKTSPKMPPKMTPTTGMDFEEYRQRGKEMVDYIADYLENIRTRRVFPNVQPGYMRTLVPDTAPDVGEGWDQIFRDVERVVMPGITHWQSPYMHAYFPALNSFPSLLGDMLADAIGCLGFTWASSPACTELETIVMDWLGKMIGLPAAFLHSNEQTMGGGVIQTTASEATFVSVLAARSEAIKKYKLHNPDLDDAEINARLVAYCSEQAHSSVEKAGLVGLVKLRLLPCDENLSLRGETVKDAIEADKKLGLIPFYVCVTLGTTGACAFDKLREVGPLCKDEDMWVHVDAAYAGTAFICPEFRHFMDGVEFANSFAFNPSKWMMVHFDCTAMWVQNSGALHRTFNVNPLYLRHENTGAAIDYMHWQIPLSRRFRALKLWFVIRSFGVAGLQKHIREGVRLAIKFEDMIDRDERFEVPAKRHLGMVVFRLKGDNIHTERLLKRLNSSGRVHMVPASFKGKYVIRFTVTSQYTLDEDIKRDWNIIQTTAKIILSEENGVAEIVDEEIEDSEEERDQTKALEQKPEPVREHISNAGLARREGMKKSKFGMSLILSNVPMSPKFINGSFAALFETNDVIMEYAKQLSRRSVDLNGRPIRLSPRKRLRETNKQLSFDLSMLPSRKTSQLVKQGSLDSKIQEIFDAEGQYDLDGAASSSEDLSEAEENGPNNLPSKDLEDKEVQSSITDLSNFKLPMNGDIPHRLCPHCGHVVN
>Protostome_lophot_Pdum_comp399737_c6_seq6__94
MDWLGKMLQLPKDFLFGGKGGGTIQGSASEATLNAVLAAREKVVTERKSKNPDMEDWEVMSKLVAYTSEEAHASVERAFHIGAVKCHFIESDPDGCMRGEALDKAIQEDKQKGLIPFCVVATLGTTATCAFDNLPEIGPVCNREDCWLHIDAAYAGSAFICPEYRNYLNGVEFADSFNFNPHKWMGINFECSAMWYVIIIQSLKCN
>Protostome_lophot_Pdum_comp399737_c6_seq9__95
GKMLQLPEEFLSGGKGGGVIQGSASESTLVALLAARERIISKQKKENPEMEDHDVMKKLVAYTSDEAHGCAERATHIGAVKCHFIESDPDGCMRGEALDKAIQEDKQKGLIPFCVVATLGTTATCAFDNLPEIGPVCNREDCWLHIDAAYAGSAFICPEYRNYLNGVEFADSFNFNPHKWMGINFECSAMWYVIIIQSLKCN
>Protostome_lophot_Pdum_comp422145_c0_seq4__103
MDQLGLFAIRQPGLHMLSSRFSRCEASKPRTSTTSKTTAILQTDILYSYFYKQTTGESSVMDSTEFRRRGKEMVDYIADYLENIHTRRVLPEVQPGYLREMLPSRAPKKGEQWDDVLKDVERAIMPGITHWQHPRFHAYFPAGNSFPSILADMLSDAIGCVGFSWAASPACTELETIVLDWLAKMVNLPPVFMHEHGLGGGVIQGSASDCVLVSLLAARHSALAELKERYPNEEEGALLSKLVAYCSKIAHSCVEKAGMIALVKMRELEIDDNFSLRGDTLQKAIEEDQRLGLVPFFVCCTLGTTAVCSFDILQELGLVCERQGIWLHVDAAYAGSAFICPEFQYLMKGIEHANSFNFNPNKWLLVNFDCSTMWVRDRRVLTNALTVDPLYLQHSHSDKAVDFRHWGLPLSRRFRSLKLWFVIRMYGVEGLQRYIREHVRLAKRMEELVRNDSRFEVVGKVMMGLVCFRLRGSNYRTQTLLRAVNMSGKVHMVPALINDKYIIRFAVCAQNANEDDIVYAWNVISELASDVIDACNDNKESEAQIERLASLELEDEELTSGEVILQSPEGSLPEFEPADDEVFLYDDHIPSVPSRP
>Filast_tr_A0A0D2WT86_A0A0D2WT86_CAPO3_Aromatic_amino_acid_decarboxylase_OS_Capsaspora_owczarzaki__strain_ATCC_30864__OX_595528_GN_CAOG_006020_PE_3_SV_1_107
MDAAEFRKRGHEMVDYIANYYETMRERPVMSEVSPGYLRPLIPAEAPAEGESWESIVADVERVIMPGVTHWQHPRFHAYFPGGSSFPSILGDMLSDAIACVGFNWVCSPACTELETVVLDWLGRAVGLPDAFLAQHRNGENGHGGGVIQGTASEAVLVCMLAARAKAINELRAAQTAQGVQPEDEGIIMARLIAYGSESTHACIEKAARVSGVRFRAITTGADHRLVAANLTQAIAEDRAAGLIPFFVCSTSGTTSTCAYDDHVGLGAICNAEKIWLHIDAAYAGAAYVCPEFRSTMAGVESADSLLDLVQRHLLISAFNITPEYLRNAMSESGLVTDYRNWQVPLGRRFRSLKLWFVLRSYGIAGLQAHIRKAVGLASRFDALVRKDDRFEVVYPTTLSLVCFRLKGDNELSSKLLEAVSAAKLLLMIHTVVKGVYILRFSIGAPQTTEADIDSAWAHIASLATGILANHAAAIPSA
>Filast_tunicaraptor_GIQG01019717_1__p1__GENE_GIQG01019717_1__GIQG01019717_1__p1___ORF__type_complete__len_573____score=157_92__GIQG01019717_1__573_2291___109
MLTFALPTLDSRAAMVVACASAAAVAASATTIVYLEWRRRSQDGDTTIRMTPLTKRQFVESAASDDGERGRKKDAMTLAEFRVQGHAMVDWICEYRAGAHERPVRCRVAPDYLRALGFPEEAPFMGEPWETIMGDIDRLIVPGLTHWESPRFAAYFKPHASLASVLGELMCAGLNVMGFSWIASPACTELEVHMMDWLARLLDLPAGFLSGSGEYGGGGVIQGSAGEAIICCLLAARARAAEGLEEEEAAARWSRMTVYTSDQAHSIVQNACMILGIPLATRFRVIKTHRRHGFRLQAAALRKRIKADVRDGFLPLFVVATTGTTSSTAVDDVESIAGVCAEHGLWLHVDAAYGGAYRVCPEFRAETAGVRLADSYVVNLHKKLLVNFDCAAMWVAHRRHLLAALSLTPEYLRNKASESGAVVDFKDWQLPLGRRFRALKVWFVLRSFGVRGLREHVRRSVALAQRFEAAVEESVALEMAVPRGSMALVCFRLALPAGTPADQVRRLNATLLDDVNETGKTFIIHTVLDEDYVLRFAAGGVEQTFEDVDDIFNVIEECAENLLKVVKATGPA
>Filast_tunicaraptor_GIQG01066391_1__p1__GENE_GIQG01066391_1__GIQG01066391_1__p1___ORF__type_complete__len_478___score=84_12__GIQG01066391_1__146_1579__113
MDANEFRRRGVDMVNYIADYFEGITDRNVMSNVEPGYLRKLLPDEAPVEGEDFGAIMADVESKIMPGVTHWQSPHFHAYYPANTSYPGILADMLTGAIGCIGFSWICSPACTELETIVMDWLGKALGLPAKFLSSSGKGSGVIQGTASEALMVALLAARARAFVRAGAVGPEEQLELQKKLVVYSSDQAHSSIEKGGIIAGLQWRALRSGTNFALEPATLAAALEEDRARGLIPLFVCVTLGTTSSCAFDPLADLAPIAKAHDLWLHVDAAYAGSCFVCPEFRHLYAGIEDADSFNFNPHKWLLTNFDCSAMWVHDRNALINAFKVDPEYLKNPASDGGLVNDYRDWQIPLGRRFRSLKLWFVMRTYGVAGLQRHIRTHVELAELFEHCVRDDDRFEVVGNPRQMGLVVFRAKAGDAASKRIMDDANNSGKIFFTHTVLRDLGFVLRFAVCAPSTTKEHILKSWSVISETADKVLAK
>HolozoaMetazoaPlacozoaEP00114TrichoplaxspH2_P002905_RDD38668_1_Aromatic-L-amino-acid_decarboxylase__117
MELDTIEEFRRNGKSVIDFIADYFTTLHMDEVPPLSEVPPGYLRSYIPNEAPEEGEDWQTIMEDVEEAILPGVTHWNSRHFHAYFPHGLSYQAMLAELLGTAFGMVGFTWKAGPVSTELETIVTNWLGELINLPDEYLTYSSTHCKGGGVLLSSASDCLMSALIAARYKRIETMRAKHYRGFDSSKLLGKFIVYTSEQINVSVEKVCMAMKIKVKKLETDDSFAVRGEVLDKAIEEDKEEGLIPLAVCATMGTTDCCAIDNLAEIGPICQREHVWLHVDAAYAGGALVCPEYHHWLDGVEYTDSFCVSPQKLMLNTYGSALWVKNRLILNHAVNQFEEPMYLHGRRGSSISGEWHLRACSFSAKYRQNIEQCECRITNFKDWQVPLSRRFSSLNLWIVLRSYGRTGLQEHVRKHVRLAGMFADFVRMDARFELAAKPTLGLVCFRLKGASSLNEAFLDSVNNTGKLHLTPTTLRGKSAIRFCICSNITNDADVRFAWQVIEEVVEEYADDLM
>HolozoaMetazoaPlacozoaHoilungiahongkongensis_1_g08768_t1_119
MELDTIEEFRRNGKSVIDFIADYFTTLHMDEVPPLSEVPPGYLRSYIPHEPPEESEDWQTIMEDVEDAILPGVTHWNSRHFHAYFPHGISYQAMLAELLGTAFGMVGFTWKAGPVSTELETIVTNWLGQLLNLPDEYLTFSSTNCKGGGVILNSASDCLMSALIAARYKRIETMRAKHYRGFDSSKLLGKFIVYTSEQINVSVEKVCMAMKLKVKKLETDDSFSVRGEVLDKAIEEDKEDGLIPLAVCATMGTTDCCAIDNLAELGPICQREHVWLHVDAAYAGGALVCPEYHHWLDGIEYTDSFCVSPQKLMLNTYGSALWVKNRLILNHAVNQFEEPMYLHGRRGSSISGEWHLRACSFSAKYRQNIEQCECRITNYKDWQVPLSRRFTSLNLWIVLRSYGRNGLQEHVRKHVRLAGIFAEFVRIDSRFELASKPVLGLVCFRIKGGSSLNEAFLDSVNNTGKIHLTPTTLRGKSAIRFCICSNITNEADVRFAWQVIEEVAEEYADDIM
>HolozoaMetazoaPlacozoaHoilungiaspH23_PlH23_007169-RA_120
MELDTIEEFRRNGKSVIDFIADYFTTLHMDEVPPLSEVPPGYLRSYIPHEPPEESEDWQTIMEDVEDAVLPGVTHWNSRHFHAYFPHGICYQAMLSELLGTAFGMVGFTWKAGPVSTELETIVINWLGQLLNLPDEFLTFSSTNCKGGGVLLNSASDCLMSALIAARYKRIETMRAKHYRGFDSSKLLGKFIVYTSEQINVSVEKVCMAMKLKVKKLETDDSFSVRGEVLDKAIEEDKEDGLIPLAVCATMGTTDCCAIDNLAELGPICQREHVWLHVDAAYAGGALVCPEYHHWLDGIEYTDSFCVSPQKLMLNTYGSALWVKNRLILNHAVNQFEEPMYLHGRRGSSISGEWHLRACSFSAKYRQNIEQCECRITNYKDWQVPLSRRFSSLNLWIVLRSYGRTGLQEHVRKHVRLAGMFAEFVRMDSRFELAAKPVLGLVCFRIKGGSSLNEAFLDSINNTGKIHLTPTTLRGKSAIRFCICSNITNEADVRFAWQVIEEVAEEYSDDLM
>Tadh_evg7208_type_protein__aalen_512_77%_complete__clen_1992__strand___offs_414_1952__evgclass_main_okay_match_evg769250_pct_99_100___125
MELDTIEEFRRNGKSVIDFIADYFTTLHMDEVPPLSEVPPGYLRSYIPNEAPEEGEDWQTIMEDVEEAILPGVTHWNSRHFHAYFPHGLSYQAMLAELLGTAFGMVGFTWKAGPVSTELETIVTNWLGELINLPDEYLTYSSTHCKGGGVLLSSASDCLMSALIAARYKRIETMRAKHYRGFDSSKLLGKFIVYTSEQINVSVEKVCMAMKIKVKKLETDDSFAVRGEVLDKAIEEDKEEGLIPLAVCATMGTTDCCAIDNLAEIGPICQREHVWLHVDAAYAGGALVCPEYHHWLDGVEYTDSFCVSPQKLMLNTYGSALWVKNRLILNHAVNQFEEPMYLHGRRGSSISGEWHLRACSFSAKYRQNIEQCECRITNFKDWQVPLSRRFSSLNLWIVLRSYGRTGLQEHVRKHVRLAGMFADFVRMDARFELAAKPTLGLVCFRLKGASSLNEAFLDSVNNTGKLHLTPTTLRGKSAIRFCICSNITNDADVRFAWQVIEEVVEEYADDLM
>Porifera_OscCar_comp38470_c0_seq2_p1__comp38470_c0__comp38470_c0_seq2_p1___ORF__type_complete__len_486___score=90_76__comp38470_c0_seq2_81_1538__129
MDVEEFRRRGKELVDAIADYHATIRDRRPLPDVEPGYLGKLLPNEAPHEPEQWEDVVKDVESTILRGMTHWHHPQFYAYFPNGFSYPSLLAEMLCQGFSCIGFSWLASPVCTELETIVMDWLGKAQQLPEAFLTTDASGKAQPGGGVIQGSASESTLVAMLAARTKAVSKIQEKNPGISLHGAMEKLVAYASEHVHSCFQKGGLIAGVKTRTLPTDGELSLRGETLERAMEEDTEAGLVPCFVCATLGTTSFCSFDSLVEIGPVCETFGAWLHIDAAYAGSAFICPEYRHFLNGVEFADSYNFNAHKWMLTIFDCSCMWVKDRGPIISSLTTNPVFLRNAPTDKGLVIDYRNWQVPLGRRFRSLKLWFVMRLYGISGIQNHIRKHVEMAKKMESHLANDERFQIVAKRHMGLVCFQLKGDDKLNKALLEDLNSSGKIHLVHTELNGKTVLRIAIGSWQSEEKDIELGWQVISETADKVLEKGLTS
>Porifera_Syc_Cil_scpid51461__scgid2432__Aromatic_L_amino_acid__decarboxylase__DOPA__decarboxylase_132
MDFDLFLVNDLPDLPTFDSNALENEDVEAVCVPQYAPGYLRSVLPAALPNDGEAYRKVLKEIRKYIRPKAIPWQGANYFANLPTSQHYTSVMSDMISDSIGRGKHSWIHSNAADDLEEIMLDWLAKMLGLPVEFHFCDSRGKETGGGGVIQGGLTTATSSTILASMQKALLHLDKEFPETSEGEDFSRMVAYCSDKVVSLYAPRITIRPVGSDLTRALRGRALEAAIERDREDGLFPIYVMVELGSGPGCFFDNLSEISKIAKRENLWLHVNAGSVGSAFACPEFRKSLTGIQNVDSFQFTPNKTMIQLFNGTCLWVKSLQDFSEVFGSKPAPFFPSRFLKHATPSYDHFKLVLDRRFLALQLWFNLRNFGVNGLQSVLRERHTNAKQLISYLKNDRRLDVVSERGSPLRGEVLFYVLGNRMLTELLLDKLMATHPVAMEIEETSDELVMIKVDIFEYPTLEDVDRLWKLIFSCMNKLLPDAKRRARLLM
>Porifera_Syc_Cil_scpid65726__scgid4748__Aromatic_L_amino_acid__decarboxylase__DOPA__decarboxylase_133
MLMLLVVVVACLLVFIYRLQEEDVPETGRDMADILDLVCNVAARSGKNDSAAGFCAYVPTGGLLQSAAAELLCSCLNRATARFLSNPGLVQLESNVIRWMGKIVGYDPGRSFGSFASGGSMANFIGVLASRRRYLSEEQILEGVVLATSQTHTCIVKGLVMAGIPQSAMRLVPCDAKLRMDATALEASIVKERKAGRKPFLVVASAGTTNTGAVDDLRAVSVVCQRHDVWLHVDAVYGAAFNLTERGRDALDGLEEADSIAIDLHKSFFLPQATGLTMVKERAHLKRAFSVETDLPFLPGMCEDEDNFLELSMQLTRPCYGLRLWFPLQLCGLSKWRQALDERLDWTAEFAHELRQMESLGVRLATEPSLSILTFCYDSPPGQAGKSASLDDSADTASSASKEHIQHMCKLNEKLLLFINQRDNIYLSGTTLPDGRFVIRVCILYIRLTKERLMRGLVDIRDGVQELTT
>Porifera_Syc_Cil_scpid67454__scgid2432__Aromatic_L_amino_acid__decarboxylase__DOPA__decarboxylase_134
MDFDLFLVNDLPDLPTFDSNALENEDVEAVCVPQYAPGYLRSVLPAALPNDGEAYRKVLKEIRKYIRPKAIPWQGANYFANLPTSQHYTSVMSDMISDSIGRGKHSWIHSNAADDLEEIMLDWLAKMLGLPVEFHFCDSRGKETGGGGVIQGGLTTATSSTILASMQKALLHLDKEFPETSEGEDFSRMVAYCSDKVVSLYAPRITIRPVGSDLTRALRGRALEAAIERDREDGLFPIYVMVELGSGPGCFFDNLSEISKIAKRENLWLHVNAGSVGSAFACPEFRKSLTGIQNVDSFQFTPNKTMIQLFNGTCLWVKSLQDFSEVFGSKPAPFFPSRFLKHGKCEWSVSGV
>Porifera_Syc_Cil_scpid67241__scgid27512__Tyrosine__decarboxylase__1_135
MDELRISAEDFERLIAEVTPWLAECVRRSDTGPTSFMDSLDGEVQERDRGRTLARKLREEHAPETGQRLDSLMDTLCNVAARTGRNGGSAAFCAYVPTGGLLQTAVADLIAAALNRSTPLFISNPGLVQLEFNALSWMAQLVGYDPDVAFGSFSSGGSMANFIGVLVARRKHLPEENIATGAVMATSQTHSCIGKGLIMAGLPRSSLCLVECDEKLRMCPAALEKCIVAQRTSGRKPFLVLASAGTTNTGAVDDLRAVSAICRRHDVWLHVDGVYGAAFNLTQFGREQLNGLEEADSIAIDLHKSFFLPQATGLLMVKDRFYLKNAFTHDVQAPFLPELAAEEDNFLDLSPDLTRPLYGLRLWFPLKLCGIRKWRAALCERLDWTAEFADGLRKMSGIGVELTTEPSLTILTFRYAPPAGQSQTAGSSSVVQPAPPPSTECLAYLRTVNEKLLVFINCRDTIYLSGTTLPDGRYVIRVCVLNIRLTHGRLMKGLADISDGVKHIAAQV
>Porifera_Syc_Cil_scpid47845__scgid27903__Tyrosine__decarboxylase__1_136
MDELNLSADTFQQLLERTTKWLTSGIRDLDTGPTTYVDCTHDCPEGYEAARHLARRLKEDSAPEKGLQLDDVLDVACNVAPHGGLNHASGGFCAFITGGGLLHTAVADLLSAVMNRYTGLFLGSPGLVQLESNVISWMAQIVGYDPQRAFGCLTSGGSMANFIGMLVARRHHLSENDLTQGVVMVTSETHSCIQKGLMMAGMPQACLCKVECDSAWRMDPQDLERKIEMQQQAGRKPFLVVATSGTTNAGTVDDMRRLSKVCQRHNIWLHSDGVYGAAFNLTKRGQTVLDGLEEADSIAIDLHKSFFLPHGTGMLLTKERRHLRQAFTVDENSPYYPDFDASDVNFYEMSPELTRSFRGMRIWLPLKLCGLEKWRAALDDRLDWTDYFTRGLRGMADAGVQVTTEPSLTLLTFRYVPVATCTTNTSSPSNKRKRSLRDNQTADSGHDSMELDSHRLRHLNISLLKFINRRGNLFLSPTTLPDGKFVIRICILHLRLTKSRLQAGLADVSDGVREIAANLHEHVPPSNDEPSFKRARTSQTNDMSPPLSPQPLSAHTPIDIV
>Porifera_Syc_Cil_scpid68236__scgid2432__Aromatic_L_amino_acid__decarboxylase__DOPA__decarboxylase_137
MDFDLFLVNDLPDLPTFDSNALENEDVEAVCVPQYAPGYLRSVLPAALPNDGEAYRKVLKEIRKYIRPKAIPWQGANYFANLPTSQHYTSVMSDMISDSIGRGKHSWIHSNAADDLEEIMLDWLAKMLGLPVEFHFCDSRGKETGGGGVIQGGLTTATSSTILASMQKALLHLDKEFPETSEGEDFSRMVAYCSDKVVSLYAPRITIRPVGSDLTRALRGRALEAAIERDREDGLFPIYVMVELGSGPGCFFDNLSEISKIAKRENLWLHVNAGSVGSAFACPEFRKSLTGIQNVDSFQFTPNKTMIQLFNGTCLWVKSLQDFSEVFGSKPAPFFPSRFLKHGKCEWSGV
>Porifera_Syc_Cil_scpid60691__scgid4748__Aromatic_L_amino_acid__decarboxylase__DOPA__decarboxylase_138
MDELRISPEGFQELLEKMTVAMTDAIRFMDTGPTRFIDSLEDGPEAVEAARRLASKLQEEDVPETGRDMADILDLVCNVAARSGKNDSAAGFCAYVPTGGLLQSAAAELLCSCLNRATARFLSNPGLVQLESNVIRWMGKIVGYDPGRSFGSFASGGSMANFIGVLASRRRYLSEEQILEGVVLATSQTHTCIVKGLVMAGIPQSAMRLVPCDAKLRMDATALEASIVKERKAGRKPFLVVASAGTTNTGAVDDLRAVSVVCQRHDVWLHVDAVYGAAFNLTERGRDALDGLEEADSIAIDLHKSFFLPQATGLTMVKERAHLKRAFSVETDLPFLPGMCEDEDNFLELSMQLTRPCYGLRLWFPLQLCGLSKWRQALDERLDWTAEFAHELRQMESLGVRLATEPSLSILTFCYDSPPGQAGKSASLDDSADTASSASKEHIQHMCKLNEKLLLFINQRDNIYLSGTTLPDGRFVIRVCILYIRLTKERLMRGLVDIRDGVQELTT
>Porifera_Syc_Cil_scpid66667__scgid34397__Tyrosine__decarboxylase__1_139
MDELGISPESFQELLEKITPLMLQCIRDIDDGPTCFIRSLEDSADSVDLAKQLAAKVKEESVPETGEDVADILHVLCDVAARGGKNNASAGFCAYVPTGGLLQSAVIDLVSAILNRATPRFLSSPGMTQIDSNVIAWMASVVGYDPAKSFGSFTSGGSMANFVGILAARRKYLPEEQISQGAVMATSQTHSCIGKGLIMAGIPRSSLCLVECDEKLRMCPAALEKCIVAQRTSGRKPFLVLASAGTTNTGAVDDLRAVSAICRRHDVWLHVDGVYGAAFNLTQFGREQLNGLEEADSIAIDLHKSFFLPQATGLLMVKDRFYLKNAFTHDVQAPFLPELAAEEDNFLDLSPDLTRPLYGLRLWFPLKLCGIRKWRAALCERLDWTAEFADGLRKMSGIGVELTTEPSLTILTFRYAPPAGQSQTAGSSSVVQPAPPPSTECLAYLRTVNEKLLVFINCRDTIYLSGTTLPDGRYVIRVCVLNIRLTHGRLMKGLADISDGVKHIAAQV


>Outgroup_GlutD_Deutero_Ambulac_Sakowv30019680m_5
MSFDLGFDYEAESEKNVALITEDMASRKMSLDDTTNHTSNRYGENLAKLRGYRRDHSGPDRPDFSTIYARELLPQGSSELTGKFLKEVVDQLIEYIKQEQIPETKVLDFHQPHELREKLQLDITDKPVTLEQLLTDCQETLMYCVKTGHPRFFNQLSSGLDIVSLAGEWLTAAVNTNIFTYEIAPVFTLMERVILKKMRDLIGFEDGDGIFAPGGAISNLYAVNAARHKLAPDCKTKGMQSVSRLVMFASEHSHYSLRGAAAVLGIGTDNVIPVRCDQRGKMMPSDLESKVQQTKARGDTPFFVSATAGTTVLGAFDPLNAIADICDQYNIWMHVDAAWGGGALLSKKHRSLLEGVHRADSVTWNPHKLMGALLQCSALLLKHDGILESCNELKARYLFQQDKNYDLSYDTGDKAIQCGRHVDVFKLWLMWKGKGSIGLETQINLVYDLAKYFYEKIRDREGFEMVLEEPEFTNICFWYVPPRMRLMKDAAEKKQRLNQVAPIIKARMMECGSTMVGYQPLDDKVNFFRLVVSNAAVRRSDLDFLIQEIERLGKDI
>Outgroup_GlutD_Deutero_Ambulac_Sakowv30026488m_12
MSVLLCRLLLNVPSAVPQRVCSQLLSLRVKNTVNLVKYTVLTRQIMTQSQRIINDSVYSKPVGIGDVENVEMMPELSIDKQFLKDAMKIVFTEGVVKAGDRKTKVVEYLEPDELRDVFDFKIRDEAETSETLLKLLKDTYKYSVLPANPRFYNQLFSGQDVYGLVGQWATDSFNSSAYTYEVAPVFVLMEHEVIKRLRETIGYTNGDGVFCPGGSIANMYGINLARFKKYGSEIKSKGLYGLPRLIIYTSEHSHYSVKKGAAFMGFGTDSVYLVKCDERGRMIPEDLERQIELAKSQGHVPFFVNATSGTTVFGAFDPLNKLADICEQHDMWLHVDACWGGSSVMSRKWRHLLDGVERSNSLAWCQHKMMGVPLQCSAFLLRDNVGLMHNAHCAGATYLFQQDKFYDMSYDTGDKVIQCGRKVDAFKLWLMFKAKGNLGFEEEINIKFANSRHFAEKIKESDGFKLVVEPTCTNVCFWYIPPCLRSMNTNTDEFNAWLGKVAPVIKERMVKQGTLMIGYQPLFGKPNFFRHIFSNAKTTFQDVEYILDEIDRLGNDLTLSDLSKVKSPNEE
>Outgroup_GlutD_Deutero_Ambulac_Sakowv30026500m_13
MATSVSIDELDDVSTAELSADQQFLQKAMQILFTEGVIKAGDRRTKVVEYLDPHVLKETFDLEIKEKGVGTDKLLQLLKDTLKYSVRSANPRFFNQLYAGQDAYGLVGQWMTDTINASMSNYEISPVFNLMEVEILKILSDIVGYEKSDGIFCPGGSIANMYGISMARYHKYGEAIKTDGLSGLPRLILFTSKHAHYSISKGAAFMGFGTKNVYTVEVDERGRMIPEDLEKQIELAKQQGHVPLFVSATCGTTVYGAYDPVDAIADLCEKHDIWLHVDACWGASALMSQKWRHLLHGVNRSNSVAWCPHKMMGVPFQCSAFLVRDHIALMHNVHCSGATYLFQQDKFYDLSYDTGDKVIQSARKVDAFKLWLMFKAKGYIGFEQEINIKFANSRHLAKTIEEREGFQLVVEPTCTNVCFWYIPPCLRNMNKDSNEFNTLLGKVAPIVKERMLKGGTLMIGYQPLDDKPNFFRQIFSNAKTTFQDVEFIVDEIDRLGDDITISDLGKNK
>Outgroup_GlutD_Deutero_Chord_Hsap_sp_Q05329_DCE2_HUMAN_Glutamate_decarboxylase_2_OS_Homo_sapiens__Human__OX_9606_GN_GAD2_PE_1_SV_1_17
MASPGSGFWSFGSEDGSGDSENPGTARAWCQVAQKFTGGIGNKLCALLYGDAEKPAESGGSQPPRAAARKAACACDQKPCSCSKVDVNYAFLHATDLLPACDGERPTLAFLQDVMNILLQYVVKSFDRSTKVIDFHYPNELLQEYNWELADQPQNLEEILMHCQTTLKYAIKTGHPRYFNQLSTGLDMVGLAADWLTSTANTNMFTYEIAPVFVLLEYVTLKKMREIIGWPGGSGDGIFSPGGAISNMYAMMIARFKMFPEVKEKGMAALPRLIAFTSEHSHFSLKKGAAALGIGTDSVILIKCDERGKMIPSDLERRILEAKQKGFVPFLVSATAGTTVYGAFDPLLAVADICKKYKIWMHVDAAWGGGLLMSRKHKWKLSGVERANSVTWNPHKMMGVPLQCSALLVREEGLMQNCNQMHASYLFQQDKHYDLSYDTGDKALQCGRHVDVFKLWLMWRAKGTTGFEAHVDKCLELAEYLYNIIKNREGYEMVFDGKPQHTNVCFWYIPPSLRTLEDNEERMSRLSKVAPVIKARMMEYGTTMVSYQPLGDKVNFFRMVISNPAATHQDIDFLIEEIERLGQDL
>Outgroup_GlutD_Deutero_Chord_Hsap_sp_Q6ZQY3_GADL1_HUMAN_Acidic_amino_acid_decarboxylase_GADL1_OS_Homo_sapiens__Human__OX_9606_GN_GADL1_PE_1_SV_4_19
MSSDSDRQCPVDGDIDQQEMIPSKKNAVLVDGVVLNGPTTDAKAGEKFVEEACRLIMEEVVLKATDVNEKVCEWRPPEQLKQLLDLEMRDSGEPPHKLLELCRDVIHYSVKTNHPRFFNQLYAGLDYYSLVARFMTEALNPSVYTYEVSPVFLLVEEAVLKKMIEFIGWKEGDGIFNPGGSVSNMYAMNLARYKYCPDIKEKGLSGSPRLILFTSAECHYSMKKAASFLGIGTENVCFVETDGRGKMIPEELEKQVWQARKEGAAPFLVCATSGTTVLGAFDPLDEIADICERHSLWLHVDASWGGSALMSRKHRKLLHGIHRADSVAWNPHKMLMAGIQCCALLVKDKSDLLKKCYSAKASYLFQQDKFYDVSYDTGDKSIQCSRRPDAFKFWMTWKALGTLGLEERVNRALALSRYLVDEIKKREGFKLLMEPEYANICFWYIPPSLREMEEGPEFWAKLNLVAPAIKERMMKKGSLMLGYQPHRGKVNFFRQVVISPQVSREDMDFLLDEIDLLGKDM
>Outgroup_GlutD_Deutero_Chord_Hsap_sp_Q99259_DCE1_HUMAN_Glutamate_decarboxylase_1_OS_Homo_sapiens__Human__OX_9606_GN_GAD1_PE_1_SV_1_20
MASSTPSSSATSSNAGADPNTTNLRPTTYDTWCGVAHGCTRKLGLKICGFLQRTNSLEEKSRLVSAFKERQSSKNLLSCENSDRDARFRRTETDFSNLFARDLLPAKNGEEQTVQFLLEVVDILLNYVRKTFDRSTKVLDFHHPHQLLEGMEGFNLELSDHPESLEQILVDCRDTLKYGVRTGHPRFFNQLSTGLDIIGLAGEWLTSTANTNMFTYEIAPVFVLMEQITLKKMREIVGWSSKDGDGIFSPGGAISNMYSIMAARYKYFPEVKTKGMAAVPKLVLFTSEQSHYSIKKAGAALGFGTDNVILIKCNERGKIIPADFEAKILEAKQKGYVPFYVNATAGTTVYGAFDPIQEIADICEKYNLWLHVDAAWGGGLLMSRKHRHKLNGIERANSVTWNPHKMMGVLLQCSAILVKEKGILQGCNQMCAGYLFQPDKQYDVSYDTGDKAIQCGRHVDIFKFWLMWKAKGTVGFENQINKCLELAEYLYAKIKNREEFEMVFNGEPEHTNVCFWYIPQSLRGVPDSPQRREKLHKVAPKIKALMMESGTTMVGYQPQGDKANFFRMVISNPAATQSDIDFLIEEIERLGQDL
>Outgroup_GlutD_Deutero_Chord_Hsap_sp_Q9Y600_CSAD_HUMAN_Cysteine_sulfinic_acid_decarboxylase_OS_Homo_sapiens__Human__OX_9606_GN_CSAD_PE_1_SV_2_21
MADSEALPSLAGDPVAVEALLRAVFGVVVDEAIQKGTSVSQKVCEWKEPEELKQLLDLELRSQGESQKQILERCRAVIRYSVKTGHPRFFNQLFSGLDPHALAGRIITESLNTSQYTYEIAPVFVLMEEEVLRKLRALVGWSSGDGIFCPGGSISNMYAVNLARYQRYPDCKQRGLRTLPPLALFTSKECHYSIQKGAAFLGLGTDSVRVVKADERGKMVPEDLERQIGMAEAEGAVPFLVSATSGTTVLGAFDPLEAIADVCQRHGLWLHVDAAWGGSVLLSQTHRHLLDGIQRADSVAWNPHKLLAAGLQCSALLLQDTSNLLKRCHGSQASYLFQQDKFYDVALDTGDKVVQCGRRVDCLKLWLMWKAQGDQGLERRIDQAFVLARYLVEEMKKREGFELVMEPEFVNVCFWFVPPSLRGKQESPDYHERLSKVAPVLKERMVKEGSMMIGYQPHGTRGNFFRVVVANSALTCADMDFLLNELERLGQDL
>Outgroup_GlutD_Deuterostome_chordata_PetMar_MSTRG_6142_1_p1_28
MADTAPTDSSSSEVVENGVPTALLLAGSPSPGFPVLVEGVPINGPLLDARAGEKFLLDVFPIIFQEAVVKGTDVNEKVCEWRHPAELRALLDVELGECGEPHRQLLQRCRDVIAYSVKTVHPRFYNQLFAGLDYHSLAARWITEALNASVYTYEVAPVGVLLEEEVLRTLRKMIGWTSGDGIFCPGGSVSNMCAMNVARYRLCPRVKTAGLSALPRLVLFTSGEAHYSIQKAAAFLGIGTDNVRSVAVDDRGKMIPSDLERKVEEAKAEGAVPFMVVLTAGTTVLGAFDPIVAVADMCERWGLWLHVDASWGGSALLSHRHRHLLDGIHRVDSVAWNPHKMLMSGLQCCALLLRDDTGLLRSCHSASASYLFQTDKCYDSAHDPGDKSVQCGRRDDALKLWLTWKACGRHGLEARVDRAFACARYLADEIKHKEGFELLMEPEGTNVCFWFIPPSMRGQPRGQLFWQKLDKVAPAIKTRMMLAGSMMVGYQPHGDRVNFFRMILISPSVRREDLDFCLSEIERLGCDL
>Outgroup_GlutD_Deuterostome_chordata_PetMar_PMZ_0041417_RA_p1_29
ASSYTYEVAPVGVLLEEEVLRTLRKMIGWTSGDGIFCPGGSVSNMCAMNVARYRLCPRVKTAGLSALPRLVLFTSGEKAAAFLGIGTDNVRSVAVDDRGKMIPSDLERKVEEAKAEGAVPFMVVLTAGTTVLGAFDPIVAVADMCERWGLVDSVAWNPHKMLMSGLQCCALLLRDDTGLLRSCHSASASYLFQTDKCYDSAHDPGDKSVQCGRRDDALKLWLTWKACGSMMVGYQPHGDRVNFFRMILISPSVRREDLDFCLSEIERLGCDL
>Outgroup_GlutD_Deuterostome_chordata_PetMar_MSTRG_10634_1_p1_31
MDGDPRVHRRTEVNFSNLYARDLLPAKNGEEATVQFLLELMDILLSYIRKTFDRSTKILDFHHPHQLLEGIEGFNLELSDSPESLEQILVDCRDTLKYGVRTGHPRFFNQLSCGLDIIGLAGEWLTSTANTNMFTYEIAPVFVLMEKITLKKMREIIGWPNGDGDGVFSPGGAINNLYAVMAARYKFFPEVKMKGMAAVPQLVLFTSECSHYSTKKAAAALGIGADNVFLIKADQRGKMIPADLEAKIIDSKKKGMVPFFVSATAGTTVYGAFDPLHDVADICQRHNMWMHVDAAWGGGLLMSRKHRHKLNGVERANSVTWNPHKMMGVLLQCSAILVREEGLLQGCNKMCAGYLFQPDKQYDTSYDTGDKVIQCGRHVDIFKFWLMWKAKGTVGFEAQINKCLDLAQYLYRTIKNREGYELVFQGEPEHTNVCFWYIPLSLRGMPDGEERRAKLSRVAPKVKARMMEAGTTMVGYQPQGDKVNFFRMVISNPAAMQSDIDFMLSEIERLGHDL
>Outgroup_GlutD_Deuterostome_chordata_PetMar_PMZ_0029534_RA_p1_32
MDGDPRVHRRTEVNFSNLYARDLLPAKNGEEATVQFLLELMDILLSYIRKTFDRSTKILDFHHPHQLLEGIEGFNLELSDSPESLEQILVDCRDTLKYGVRTGHPRFFNQLSCGLDIIGLAGEWLTSTANTNMFTYEIAPVFVLMEKITLKKMREIIGWPNGDGDGVFSPGGAINNLYAVMAARYKFFPEVKMKGMAAVPQLVLFTSECSHYSTKKAAAALGIGADNVFLIKADQRGKMIPADLEAKIIDSKKKGMVPFFVSATAGTTVYGAFDPLHDVADICQRHNMWMHVDVSARAARPPRSPTTLAHHARPPRSANSVTWNPHKMMGVLLQCSAILVREEGLLQGCNKMCAGYLFQPDKQYDTSYDTGDKGTVGFEAQINKCLDLAQYLYRTIKNREGYELVFQGEARMMEAGTTMVGYQPQGDKVNFFRMVISNPAAMQSDIDFMLSEIERLGHDL
>Outgroup_GlutD_Cnidar_AlaAla_agalma_gene_58699_1_isoform_11_p1__GENE_agalma_gene_58699_1_isoform_11__agalma_gene_58699_1_isoform_11_p1___ORF__type_3prime_partial__len_230___score=41_17__agalma_gene_58699_1_isoform_11_726_1412__33
MQSISVARFKACPSIKEEGLFGLPRLVMFASEESHYSNLKAAATLGMGTKSVRKVKTDARGKMLVHDLERQIQESIAKGEKPFYVCATGGTTVAGAFDPLEEIADVCKRFNLWMHVDAALGGSVLLSRKHRHLLKGLERADSMTWNPHKLMGTLLQCSVLLVKESGILQECNKANASYLFQKDKKSYDIKWDTGDKTIQCGRPADVFKFWLMWKAKGSKGLEEQIDKAF
>Outgroup_GlutD_Cnidar_AlaAla_agalma_gene_58699_1_isoform_9_p1__GENE_agalma_gene_58699_1_isoform_9__agalma_gene_58699_1_isoform_9_p1___ORF__type_complete__len_390___score=51_07__agalma_gene_58699_1_isoform_9_320_1489__34
MRKTVFSSQLYRLLLEMQDSSKNFFWMFMYLLSVLERCLLFVVYVYVTLEFIPNGPLFFMLRACPSIKEEGLFGLPRLVMFASEESHYSNLKAAATLGMGTKSVRKVKTDARGKMLVHDLERQIQESIAKGEKPFYVCATGGTTVAGAFDPLEEIADVCKRFNLWMHVDAALGGSVLFSRKHKHLLKGLERADSMTWNPHKLMGTLLQCSVLLVKESGILQECNKANASYLFQKDKKSYDIKWDTGDKTIQCGRPADVFKFWLMWKAKGSKGLEEQIDKAFHNSRYLTERIRSHPYFELVMEPECCNVCFRYLAQSVRNLPEGKERNERLHQIPPEIKRRMTAAGSMLIGYQPLKNHVNFFRMVVHSPAATEKDMDFILEEIERLGADL
>Outgroup_GlutD_Cnidar_AlaAla_c58699_g1_i10_p1__GENE_c58699_g1_i10__c58699_g1_i10_p1___ORF__type_complete__len_595___score=88_85__c58699_g1_i10_1004_2788__37
MNFLHAMLGMHRRVCISYGKQIVQCCKALNHTWPVVPVGVAKMESHNEFRKSNGCITNGTATNGIVVNGTVNNTELSSTEYLQPAKVTKIVTKDGIVQLNGSKKTYKDLLPLNSDAAVTDEFISNMVRLLQDFIHKSNDRNEKVVDFMSPGEIQRLIDTNLDDDATSLTDLMKLSETILQYSVKTGHPRFYNQLFAGLDISSLMGSWLSATANCSMYTFEVAPAFVMIETAVLRKLREYAGFPNGDGMFFPGGSVSNMQSISVARFKACPSIKEEGLFGLPRLVMFASEESHYSNLKAAATLGMGTKSVRKVKTDARGKMLVHDLERQIQESIAKGEKPFYVCATGGTTVAGAFDPLEEIADVCKRFNLWMHVDAALGGSVLFSRKHKHLLKGLERADSMTWNPHKLMGTLLQCSVLLVKESGILQECNKANASYLFQKDKKSYDIKWDTGDKTIQCGRPADVFKFWLMWKAKGSKGLEEQIDKAFHNSRYLTERIRSHPYFELVMEPECCNVCFRYLAQSVRNLPEGKERNERLHQIPPEIKRRMTAAGSMLIGYQPLKNHVNFFRMVVHSPAATEKDMDFILEEIERLGADL

>Outgroup_GlutD_Cnidar_HydraVulSc4wPfr_396_g3103_t1_49
LCDFIKSSNDRTSKVIHYIDPSQLQKEIDFNFKNEGENLQEILCITDKVLKYAVKTGHPRFFNQLFSGLDITCLMGQWISTTTNTLMFTYEVGPVYIMMEKYLLDKMKSIIGYSNGDAQMFPGGSISNMEAMSIAKYHFHPNLKEEGLYGGKQLVAFVSEEAHYSSDKAAATLGIGTNNLKKIKSDEKGKMIVKDLVEQIEASLSRGEEPFFVCATAGTTVLGAFDPINDIADICKKYGLWLHVDGAWGGGSLLSRKYKHLMAGVERADSVTWNPHKLMGCLFQCSILFTKKKDILASCNRESVDGASYLFQKDKRLYNAKEWDQGDKTIQCGRNVDVLKLWLMWKAKGDKGMEEQIDRVFNLSRYLADVIKKRENFKLIMEPQCTNVCFYYYPPSIKKMNDGPEKNAKLHSIAPIIKSRMTLEGTMLCGYQPLKEHVNFWRMTVINPAVTYDDMDFVVNEIERLGRDL
>Outgroup_GlutD_Cnidar_HydraVulSc4wPfr_356_g7134_t1_50
LNNQKSTKGYYDTKFHTDLLPNVNNSKDTESYINEFVKKLVSFLTISNNRNEKIIDFMTPEELMKLFDFSLPDSKLSLGDLLQAVDTILNYFDIMATYFQPLNDDLNNQKSTKGYYDTKFHTDLLPNVNNSKDTESYINEFVKKLVSFLTISNNRNEKIIDFMTPEELMKLFDFSLPDSKLSLGDLLQAVDTILKFVVKTAHPRFFNQLWAGVDVNCLLGDWMASVTNTTMFTFEMSPVYILMEKFIVEKFLTVVGYENGDGFFFPGGSLSNMEAIVLARHKRCPNFKRTGYNDKKLVLFTSEEAHYSIIKSAAMIGIGIDNVIIIKTDERGKMVVSNLEVEVQKTIKNGGEPFCVCATAGTTVVGAFDPFNEIADVCEKYNLWMHIDACWGGASLLSKKHKHLMDGAHRADSISWNPHKMMNVLLQSSILLTKEKDLFRVQNSLNASYLFQKDKLLYDVSWDIGDNTFQCGRHNDILKLWLMWKAKGTSGIEEQIDQAFSNAKYLSNAIKNKENFKLLFEPESCNVCFHYIPPSLLSISDHTERTSRLSQVCPMIKKHMTLEGTLMINYQPLKEHCNFFRMITVNPAATQSDMDFVLEEIERLGKDL
>Outgroup_GlutD_Cnidar_Rhopilema_esculentum_TR108935_c0_g1_i2_p1__Rhopilema_esculentum_TR108935_c0_g1__Rhopilema_esculentum_TR108935_c0_g1_i2_p1___ORF__type_5prime_partial__len_451____score=110_68__Rhopilema_esculentum_TR108935_c0_g1_i2_390_1742___60
IDFRSPEDVVKEIDFEVKDDGANLNELLNVSKKALDLSVKTGHPHFFNQLFAGLDITGLMGQWIGTTANTSMYTYEMSPVFGTMEKSVLKKMLEIVGFKNGDGMLFPGGSISNMQSMNVARYKFNPNIKEEGLFGMPRLALFASEEAHYSTMKAAATLGLGTKSVKKIKTDENGKMILEDLRAQIISSQSQGERPFYVCATSGTTVAGAFDRLEEIADICSEFGLWFHVDAAWGGGALLSKKYKHLLKGIERADSATWNPHKLMSVPVQCSVLLIKEHGLLQQCNKAGAKYLFQQDKKLYNAVWDTGDKTFQCGRPNDAFKLWLMWKAKGTRGFEEHIDRAFDNSRYLAEQIKRRDGFELLIEPQCTNVCFRYIPPSLTNMPDGPEKMQRLHKIPPEIKKRMTLKGSMMVGYQPLKDHVNFFRMIVISSVVTHEDMDFVLDEIERLGKDL
>Outgroup_GlutD_cteno_Bmikado_c52627_g1_i1__p1_GENE_c52627_g1_i1_~~c52627_g1_i1__p1__ORF_type_complete_len_435____score=88_24_c52627_g1_i1__71-1375___61
MSAELRKKIEIVLSALQNENHEYCSFEELNRRVVFDEGLSKEEKFKEVVDTVCKYTIDTKSKNWIAKLYGGGSEMSFVAEMIIAHFNQNCHTYRSSPFFTFAEEQIIKKIIGYVGYEEGASGIFLPGGSFCTYIAMICARFKKYPASKRTGLNHPIQVITSVNSHYSIDKGAIIMGMGTDNVIKIDFDTTTPEEFEEIVVRNNVFMINSTMGTTSEGIMESVDKFSKVMKKYNIWHHIDACVSGIALFSTKYRYLTSSFKHANSITIDCHKCLNLNQQCSVLLVKEGDLLSDCSRVTAPYLFHKDSEYDVANRSFQCGRRADGFKLWFCDQLDDLDAQATLIYDRNARFKKIIADDPRFENVEKDSMTHCCFKLASAQEGENHEIMNILLKEGIYIEYHRDYFKAVAVNNDIDEDSFKSIIERIFAVHERLSQK
>Outgroup_GlutD_cteno_Bmikado_c52827_g1_i2__p1_GENE_c52827_g1_i2_~~c52827_g1_i2__p1__ORF_type_complete_len_345__-__score=81_10_c52827_g1_i2__350-1384_-__62
MSGSLRDKIAVLLDAFEDDKVSCSFEEYKEKLSFENGLKNEERFRAVVEAVCKYSISSPDENGEENGLVEDEGSKEMSLIADMIISHLNHGYQSSPFLDFAEEQMIHKILGYVGYGKGASGVFLPGGSYCTLISMICARHHMYPDVKETGLDHPIQVIASENACKSTDEGALMMGIGTNNVIKVNFDMITPRELVDIIEKNKIFMIISTFDIAKDGTVDTLDKFSKIIRKYKIWHHIDACQGGTALFSSTYRYITDMFQDAHSITIDFHTCLNLNQQCSLLLVKDGEQLTNCSSITTPFQSGRRTDGFKLWLCDQLDDLDVHATALFERYIESDEELSETSDQS
>Outgroup_GlutD_Cteno_MneLey_comp10262_c0_seq1__p1__GENE_comp10262_c0_seq1__comp10262_c0_seq1__p1___ORF__type_complete__len_397___score=88_56__comp10262_c0_seq1__111_1193__63
MSFVAEMIIAHFNQNCHTYRSSPFFTFAEEQIIKKIIGYVGYGEGASGIFLPGGSFCTYIGMICARYKKYPASKRTGLNHSIQVITSVNSHYSIDKGAIMMGMGTDNVIKIDFDTITPQEFEDIVVRNNVFMINSTMGTTSEGIMESVEKFAKVLKKYNIWHHIDACVGGIALFSTKYRYLTSSFKHADSITIDCHKCLNLNQQCSVLLVKDGELLGDCSRVTAPYLFHKDSQYDVANRSFQCGRRADGFKLWFCDQLDDLDAQATLIYDRNARFKKMIADDPRFENVEKDSMTHCCFKLVSAEDGENHEIMNALLKEGISIEYHKDYFKAVAVNSDIDEESFGSILERIFAAHERLSQK
>Outgroup_GlutD_Cteno_MneLey_comp14422_c0_seq1__p1__GENE_comp14422_c0_seq1__comp14422_c0_seq1__p1___ORF__type_complete__len_345____score=80_77__comp14422_c0_seq1__313_1347___64
MSGSLRDKIAVLLGAFEDEKVSCSFEEYKEKLSFDSGLKNEERFRAVVEAVCKYSISSPDENGEENGMFDDEGSKEMSLIADMIISHLNHGYQSSPFLDFAEEQMIHKILGYVGYGKGASGVFLPGRSYCSLISMICARHHMYPDVKETGLDHPIQVVASDNACKSTDEGALMMGIGTNNVIKVNFDIITPRELVDIIEKNKIFMIISTFKIANDGTVDTLDKFSKIIRKYKIWHHIDACQGGTALFSSTYRYLTDMFQDAHSITIDFHTCLNLNQQCSLLLVKDGEQLTNCSSITTPFQSGRKTDGFKLWLCDQLDDLDVHATALFERYIESDEELSETSDQS
>Outgroup_GlutD_Ctenoph_Hormiphora_californiensis_evg118027__p1_GENE_evg118027__evg118027__p1__ORF_type_complete_len_434____score_130_12_evg118027__43_1344___65
MSTAPPSASLQEQVTWLLNRMIDSEPEWMHYPELRAKVDGVRGLEDAVRVVTEHCVKTKADNWVGRLYGGGSDVSYLAEMIVSYYNKNVHTYVAGPLFTTAEHAILEKVLGYVGWEPTTAAGLFLPGGSYCNLASYICARHKRDPDVKQKGVTKPMAMITSTISHYSVDKSAIMMGLGLENVIKLDYETTTPEEFERIVVERGVFCVNSTFGTTSHGTMESMAKFEEVMKRHGVWHHVDACVGAAALFSSKYRHLAADLVRADSITVDCHKLLNISMQCSCVLVREGALLNFSSTVTAPYLFHKYGNNVDLSQRSFQCGRRADGFKLWFCDAVDDLDAQATLVFDRAIEMKEIVAADARFTLLYPDSPTHVCFRVTGREEIDYEAAVEGLRQRGTFIEYYVDYFRLVPVNPAFTVEVLREVLEQIHDVVVTEC
>Outgroup_GlutD_Ctenoph_Hormiphora_californiensis_evg118030__p1_GENE_evg118030__evg118030__p1__ORF_type_complete_len_434____score_141_26_evg118030__43_1344___66
MSTAPPSASLQEQVTWLLNRMIASEPEWMHYPELRAKVDGVRGLEDAVRVVTEHCVKTKADNWVGRLYGGGSDVSYLAEMIVSYYNKNVHTYVAGPLFTTAEHAILEKVLGYVGWEPTTAAGLFLPGGSYCNLASYICARHKRDPDVKQKGVTKPMAMITSTISHYSVDKSAIMMGLGLENVIKLDYETTSPEEFERIVVERGVFCVNSTFGTTSHGTLESMAKFEEVMKRHGVWHHVDACVGAAALFSSKYRHLAADLVRADSITVDCHKLLNISMQCSCVLVREGALLNTSSTVTAPYLFHKYGNNVDLSQRSFQCGRRADGFKLWFCDAVDDLDAQATLVFDRAIEMKEIVAADARFTLLYRDSPTHVCFRVTGREEIDYEAAVEGLRQRGTFIEYYVDYFRLVPVNPAFTVEVLREVLEQIHDVVMKEC
>Outgroup_GlutD_Protost_ecdy_Cele_tr_G5EDB7_G5EDB7_CAEEL_Glutamic_acid_decarboxylase_OS=Caenorhabditis_elegans_OX=6239_GN=unc_25_PE=1_SV=1_67
MSSAAADESDAVLENLIAKEILPQTGNWEGTEEFLNRIVQVLLKYIKDQNDRDQKILEFHHPDKMQMLMDLSIPEKPESLLKLVKSCEDVLRLGVRTGHPRFFNQISCGLDLVSMAGEWLTATANTNMFTYEIAPVFILMEKSVMARMWEAVGWDPEKADGIFAPGGAIANLYAMNAARHQLWPRSKHLGMKDIPTLCCFTSEDSHYSIKSASAVLGIGADYCFNIPTDKNGKMIPEALEAKIIECKKEGLTPFFACCTAGSTVYGAFDPLERVANICERHKLWFHVDAAWGGGMLLSPEHRYKLAGIERANSVTWNPHKLMGALLQCSACLFRQDGLLFQCNQMSADYLFQQDKPYDVSFDTGDKAIQCGRHNDVFKLWLMWKSKGMEGYRQQINKLMDLANYFTRRIKETEGFELIIENPEFLNICFWYVPSKIRNLEPAEMRARLEKIAPKIKAGMMQRGTTMVGYQPDKQRPNFFRMIISNQAITREDLDFLIKEIVDIGESLE
>Outgroup_GlutD_Protost_ecdy_Dmel_sp_P20228_DCE_DROME_Glutamate_decarboxylase_OS_Drosophila_melanogaster__Fruit_fly__OX_7227_GN_Gad1_PE_2_SV_2_77
MSLNPNGYKLSERTGKLTAYDLMPTTVTAGPETREFLLKVIDVLLDFVKATNDRNEKVLDFHHPEDMKRLLDLDVPDRALPLQQLIEDCATTLKYQVKTGHPHFFNQLSNGLDLISMAGEWLTATANTNMFTYEIAPVFILMENVVLTKMREIIGWSGGDSILAPGGSISNLYAFLAARHKMFPNYKEHGSVGLPGTLVMFTSDQCHYSIKSCAAVCGLGTDHCIVVPSDEHGKMITSELERLILERKAKGDIPFFVNATAGTTVLGAFDDINTIADICQKYNCWMHIDAAWGGGLLMSRKHRHPRFTGVERADSVTWNPHKLMGALLQCSTIHFKEDGLLISCNQMSAEYLFMTDKQYDISYDTGDKVIQCGRHNDIFKLWLQWRAKGTEGFEQQQDRLMELVQYQLKRIREQSDRFHLILEPECVNVSFWYVPKRLRGVPHDAKKEVELGKICPIIKGRMMQKGTLMVGYQPDDRRPNFFRSIISSAAVNEADVDFMLDEIHRLGDDL
>Outgroup_GlutD_Protost_ecdy_Dmel_tr_Q24062_Q24062_DROME_Black__isoform_A_OS_Drosophila_melanogaster__Fruit_fly__OX_7227_GN_b_PE_1_SV_1_79
MLASENFPTHHFKESIFKPYSTTSGDDLASVSPLTATAALVASTSSPADSTSTVAFEQASKMLANAANNNNNNNNNITSTKDDLSSFVASHPAAEFEGFIRACVDEIIKLAVFQGTNRSSKVVEWHEPAELRQLFDFQLREQGESQDKLRELLRETIRFSVKTGHPYFINQLYSGVDPYALVGQWLTDALNPSVYTYEVAPLFTLMEEQVLAEMRRIVGFPNGGQGDGIFCPGGSIANGYAISCARYRHSPESKKNGLFNAKPLIIFTSEDAHYSVEKLAMFMGFGSDHVRKIATNEVGKMRLSDLEKQVKLCLENGWQPLMVSATAGTTVLGAFDDLAGISEVCKKYNMWMHVDAAWGGGALMSKKYRHLLNGIERADSVTWNPHKLLAASQQCSTFLTRHQQVLAQCHSTNATYLFQKDKFYDTSFDTGDKHIQCGRRADVFKFWFMWKAKGTQGLEAHVEKVFRMAEFFTAKVRERPGFELVLESPECTNISFWYVPPGLREMERNREFYDRLHKVAPKVKEGMIKKGSMMITYQPLRQLPNFFRLVLQNSCLEESDMVYFLDEIESLAQNL
>Outgroup_GlutD_Protost_ecdy_Dmel_tr_Q9VPH6_Q9VPH6_DROME_LP10922p_OS_Drosophila_melanogaster__Fruit_fly__OX_7227_GN_Dmel_CG5618_PE_1_SV_1_80
MAESVDGAETVDQIRDGLMDDWKILENVFHLLRKEDTFCVDPQKWDKQKIVPFLQPDKLKELINLKVRETENCSLAEIEELCQQVIHYSVKTSHGRFHNQLFGQLDPFGLAGALVTEAMNGSTYTYEVAPVFSLIETEVIATICKLAGYKEGDGIFAPGGSTSNMYGMVLARYKIAPEVKTSGMFGMRPLVLFTSDESHYSFVKAANWLGLGSYNCVSVRTNERGQMLLDDLEAKIAEAKARGGEPFFVNCTAGTTVLGAFDDINGAADVTERHGLWLHVDACLGGAALLSAKNRSLIAGLERANSFSWNPHKTIGAPLQCSLFLTRESGRLLERCNSTEAHYLFQQDKFYDVSYDTGNKSVQCGRKIDAFKFWLMLKARGYGKYGLMVDHAIHIARLLEGKLRQRGDRFRLVIPEHEYSNVCFWFIPKAMRVSSEEETPEWWSRLYTVAPKIKEQMAHSGTLMIGYSPLKAKNLGNFFRMVFTCFPILKSKELDFILDEIERLGEKIVL
>Outgroup_GlutD_OctVul6B001868P1_81
MSIFCIALPMGGMRRRDITTFININKPKQKQLQDLVMSFVLRFTYEVAPVFTLMEAVVLERMRHIVGWKDGDGIFSPGGAISNLYGVLTARHYACPDIKQKGLLGKKQLVLFTSEQSHFSILRAASILGIGTDNLVKISCDHRGKMKVAELEEKIIAAKIGGKLPFFVNATCGTTILGAFDPVNDIADVCERHKVWLHVDGAWGGSVLMSKKHRHLLNGIERANSLTWNPHKLLGVPLQCSAFLLREKGIMQQSNEMHADYLFQKDKNYEVIYDTGDKTIQCGRHNDIFKFWLMWRAKGEKGFEAHINRMFELGNYLRELIRKREGFKMYKRLLLVCSVENSRNGRRREKEKRIASSYQVHQSYDDGERISYEIFVIEIELIVKCS
>Outgroup_GlutD_OctVul6B001868P2_82
MSIFCIALPMGGMRRRDITTFININKPKQKQLQDLVMSFVLRFTYEVAPVFTLMEAVVLERMRHIVGWKDGDGIFSPGGAISNLYGVLTARHYACPDIKQKGLLGKKQLVLFTSEQSHFSILRAASILGIGTDNLVKISCDHRGKMKVAELEEKIIAAKIGGKLPFFVNATCGTTILGAFDPVNDIADVCERHKVWLHVDGAWGGSVLMSKKHRHLLNGIERANSLTWNPHKLLGVPLQCSAFLLREKGIMQQSNEMHADYLFQKDKNYEVIYDTGDKTIQCGRHNDIFKFWLMWRAKGEKGFEAHINRMFELGNYLRELIRKREGFKFVLEKGECTNVCFWYVPLRIREMDDDERKKSELHQATRCIKAMMMENGSLMVGYQPLGEHPNFFRVVISNAAVMEKDLDFLVEEIDRLGRTL
>Outgroup_GlutD_OctVul6B005804P1_83
MEDPTVCGSIHRSIPYINSRLDHISLQISSALFLFTSADPNAITMNGYTNGYTNGHTNGHTRECNFYEKNDVKEFLDSIHQLILDKALNDGTKNDHKVVEFLHPKEMLNKLQLDIGEKGTNNEVLLKFCEKLINMSVKTGKPGFYNQLYGFVDPYGLAGSWITDSLNTALHTYEVSPAFTMIEHYLIQKVCKMIGFQNGDGMFCPGGAFMNIMSIHLARFRNDNNIKKQGMYNQERMVVFASEGCHYSSVLAVGFLGIGQENLIKVKTDSKGKMSVKHLQNAVELSLKQGLNPIAVVATAGTTVLGAFDPLNEIADVCAQHNMWLHVDAAWGGFVLMSKKHRYRMAGVERVDSLAWNFHKMGNAPMQCSLLVVKEKGILEKCNSTNVEYLFQSDKYYDKTFDQGNKTIQCGKKVDNFKLWLMWKARGDAGMAAKMDRVMELSQYLVDQLRAQDDFRLVLPEFEYSNICFWYIPPSLENQEETEEWWQKLSKVGPKIKERMVSEGTLMVGYQPLPSMNKVNFFRFVLCQENCEESDLDFIIEEIRRFGKDLQF
>Outgroup_GlutD_Protostome_lophot_Pdum_comp403252_c0_seq1__96
MGGRNGKKAIPPSLAQNGSTPMKGLSNEAFRYNNQDEFLKQIMDLILNECVDKGTSADTKVVEFKHPAELPKFMNFQLTDEGAPDSELIELCETTTKYSVKTAHPRFFNQLYSGQNLYGLAAALLTEGLNTSIYTYEVAPVFTLMEQFTIRKLADLIGYDESADGIFCPGGSVSNMFGLNIARHHKFPEVKLEGLAAAPKLCILTSTDSHFSLTKGAAFLGFGINNIRSVKCDAKGKMCVKALEEEILKTKEEGLHPFLVQATEGTTVLGAYDPLDEIADICEKYDLWLHADAAWGGGAILSTKYKHLVKGIHRADSVTWNPHKMMGVPFQCCAFVTKHKGLLESAHAASAACLFQKDKFYDISYDTGDKSIQCGRKVDAFKLWLMWKAQGTIAFGETMNRPFELARYFSERLRSTRGFRMVLPGPPECANVCFWYI
>Outgroup_GlutD_Protostome_lophot_Pdum_comp411440_c0_seq2__98
LFRMSNLRPLLRLGFNSIKHSSVHTLGATTKSAGATKSLGGLYAHQTRTMAATVFTDDIIKYLDDLHKVLVSDALVNGTKRDTKVVDFKQPEELQELLNLPVGKDGVSHEELLEICRKTIQYSVQTANPLFLNQLYSGRDPYSLSGAWTVEALNTNQHTYEVAPVFILVEKYITERVAEIVGFENGEGVFTPGGNQGNMLGFHLARYNSNKEIKQKGLCGSKPMVLYSSIEAHYSIKTGASFLGFGLDNVEYIDTDDLGRMRPDELEKAVKRNIEEGKIPLCVMATASTTVLGSFDPLNPIADVCEKYKLWLHVDGAWGGSVILSDKHKHLVDGINRADSVFWNAHKMINCQIQSSIFVTKHKGLLGECNSSHADYLYQPDKLYDVSWDRGDLSVQCGRKADAYKLWVMWKAHGDKGLAAIVDSHFDKAAYFTEKLKKTEGFRLVLPEFQSLNISFWYIPPSLRGKPETDEWWKEIGRVAPKIKSRMQLKGSLMVGYQPLAHKNFVNFWRLILSSTTVTHDDLDFVIEEIDKLGQDL
>Outgroup_GlutD_Protostome_lophot_Pdum_comp415654_c0_seq7__99
GAYDPLEAIADICDKHDMWLHADAAWGGGAIISTKYRHLVKGINRADSVTWNPHKMMGAPLQCCAFVTRHKGLLEQAHSAKASYLFQQDKFYDVSYDTGDKSIQCGRKVDAFKLWLMWKAKGTISFGETMDHLFEMSRFFAERIKTNPAFRMVLPEPECTNVCFWYIPPSLREQEETPEWWEKLKKVAPKIKERMVCDGTMLIGYQPHEDKVNFFRLVICNAKVSKEDMLFVITEIDRLGKDL
>Outgroup_GlutD_Protostome_lophot_Pdum_comp415654_c0_seq12__100
ERSQPYGLRPNNSASLQVYIRLIRKVVEFKHPLELKKCMNFELKDEGASDSELMGLCESTTKYSVKTGHPRFFNQLFSGQNKYGLAGALLTEGLNTSIYTYEVAPVFTVVEQFIIRKLADLIGFDEADGIFCPGGSMANMYGLSLARQNKFPQIKTEGMAAAPKLCILTSTDVSLFQFCRFSEIIVDFLNLFFSVCDSLR
>Outgroup_GlutD_Protostome_lophot_Pdum_comp415654_c0_seq13__101
MMNGHINGTSDLKINKMDSRHSVNGKGPSSSSYQNGNATNGLNGSYTETNGVNGNNNTDDFVKKVMDLILDECVDKGTSADSKVVEFKHPLELKKCMNFELKDEGASDSELMGLCESTTKYSVKTGHPRFFNQLFSGQNKYGLAGALLTEGLNTSIYTYEVAPVFTVVEQFIIRKLADLIGFDEADGIFCPGGSMANMYGLSLARQNKFPQIKTEGMAAAPKLCILTSTDSHFSIKKGAVFLGFGMNNIRPVKCDERGKMCPVSLEEEITKAKAEGLHPFFVHATSGTTVLGAYDPLEAIADICDKHDMWLHADAAWGGGAI
>Outgroup_GlutD_Protostome_lophot_Pdum_comp416391_c0_seq3__102
MSIEVGMMMHERDRKRALHFFKTQSIGKSQSFDQSQDHLGNFEPDWNKFEPVFAKDLLPNANGQVKTSEFLTEVVDILLDYIRKSHDRSCKILDFHHPSTLREMMGHCLDLGEDPQNLEQILSDCKETLKYCVKTGHPRFFNQLSTGLDMIALAGEWLTSTANTNMFTYEIAPVFTLMEDIVLVKMREHVGWTDGDGIFAPGGAISNLYAVAVARHKYYPEAKTKGLFNGPRMVMFTSEQAHFSIKRAGALLGIGVENVILIKADDRGKMIPEDLEAKIIKAKADGCLPFFVSATAGNTVMGAFDPINEITDIAHKHDLWMHVDGAWGGSAILSRQHRHLLDGVHRADSMTWNPHKLMGALLQCSAVLLREKGLLEATNSLKATYLFQQDKHYDVAYDTGDKAIQCGRHNDVFKLWLLWRAKGDTGFEAHVDHMLDLSKYLQSRIKEKEGFEFVLENPEFINVCFWYVPRNIRHLPPGEERNEKLGEVAPKIKAMMMEKGNTMVGYQPLGDKPNFFRMVISNFAVRENDIDFMLAEIEKLGEEI
>Outgroup_GlutD_choano_Mbre_tr_A9UQ78_A9UQ78_MONBE_Uncharacterized_protein_OS_Monosiga_brevicollis__Choanoflagellate__OX_81824_GN_MONBRDRAFT_19231_PE_3_SV_1_104
MPSDLPADLRAETAVRIGELDALFEKLLPLIRQYEMAGGRPDTKVVEFKSPEDLRRLFPMALPEQGQGIDKAVAAINDMMLYSVRTSHPRFMNQLFAGSDPIGQIAELVTAILNVNCYTYTVAPVFSMMEVEVMQRMADLAGFDVAESEGIMVPGGSYANLVGLITARHHHFPHVRLEGWRGDERPVIFTSAQAHYSIRRNAMVLGLGMNAVVAVAADRSGHMLADDLVAKIAEARAKGQTPFAVSATAGTTIMGGFDDFNALADICQAENLWLHVDGAWGGACLLSDRLRSLMKGVERADSLAWDAHKGLGVPVLAAGILLNKHKGLLRASNNSSADYLFHPSSTSEYDLGDMTLQCGRRADSIKVWLSWYYHGRAGLGARVEHAYDVAQYLHRKICKDPRFLVVAEPEYCNVTFWYLPKCLRGTTAEDIEANYERLDQATQRTFVAMQQAGTMMFNFNPLTDLHLPRFFRLITNSPVLQEKDMDFVIEELDRLAEDIVV
>Outgroup_GlutD_choano_Sros_tr_F2UCR6_F2UCR6_SALR5_Uncharacterized_protein_OS_Salpingoeca_rosetta__strain_ATCC_50818__BSB_021__OX_946362_GN_PTSG_06384_PE_3_SV_1_105
MSNRNMEGKRQAVLDQADELEQLLAKVTPRVVEYIRQNADVDGSKVVEYVPPEELKSKMGIELPEEGTGTDEIVERIDRVLKYSVRTGHPRFLDKLYAGSDPVGQVSEFLTAVVNTNVYTYAVAPVFTLMELEVLRKVAAVVGFDDATMEGMLVPGGSFANFVAMVAARHHAFPHVRMDGWKPDDKPIAFCPEQAHYSLKRAAMMVGIGMNGIVGVKCDRKGRMIVSELDAALEKAVAEGKKPFFVSTSAGSTVMGGFDPFVEIRQVCDKYNVWMHVDAAWGIASKFTPRMEQTTAGLELADSCTWDGHKSLGMPIFAAAVMTQKHQGLFHAANSSSADYLFHSHEQVSYDLGDMTLQCGRRADSIKMWFAWLRHGTQGFRDRIEKALDIVDYMVARIKADPRFKLVEDPMYTNVCFWYLPPSLRDTEDLTSVYPKLGTVTSTLCRRMQEAGTMLVNINPLGDHGLPHFFRLIINNTTVTTGDMDFVLEEMDRLGSSL
>Outgroup_GlutD_Filast_tr_A0A0D2WSQ9_A0A0D2WSQ9_CAPO3_Glutamic_acid_decarboxylase_isoform_67_OS_Capsaspora_owczarzaki__strain_ATCC_30864__OX_595528_GN_CAOG_005161_PE_3_SV_1_106
MAGDGDSSPLPSSSSSSSSNNTTTTTTTTVTPSSKTDLNALFHRDLTLPDGTVTDVMTHFISRITTLFTDYMRETSSREDAKVVNYIAPKDLLAAFDMRITDEPESLGKIVEYCETTLQHGVRTSHPRFYNQLFARIDPVAMVGEWLTTMVNTSMYTYEVAPVFILMEAYMLERMREFIGWDVNVPGDGLFSPGGSISNMYAMQAARHYHFPQTKEHGLLAIGKIPVVFTSSHSHYSIKKGAALMGLGMRHVIAVDVDRRGKMIPADLDAKIQLAKDDGLAPFFVNATAGTTVVGAFDPFEEIAAVCKKHGVWMHVDAAWGGSALVSSKQRELLRGVELADSVTWNPHKMMGIPLQCSAILIRTSGLLSGCNATNAQYLFQKDKINTEYDTGDKAIQCGRKVDVFKLWLAWKAKGDKGYERQIDYAFANSRRLAELIRARPGFELVYEPECTNVCFWYVPPSLRHLDHTERREALHRVAPVIKAGMQYRGSMMIGYQPLDDFPNFFRMVFSNPAVTEEDIQFILDEIENLGHAL
>Outgroup_GlutD_HolozoaMetazoaPlacozoaEP00114TrichoplaxspH2_P002123_RDD37886_1_Glutamate_decarboxylase_1__115
MDMSLDGLSDPQFQQMYDDEFQSSLNKNAHIDDFIHAMVQIMVKYMKRCHDRHEKVVEFRQPEELNKLISFELKDTPEDLATVIDYCRETLNYCVKTGHPRFFNQLYGGMDIVGLCGQWLSATANTSMYTYEVAPIFVLMERAVLRHMGQLVGFSDGDGIFAPGGSLSNMYAISLARHKKFPTSKMEGLFSLPRMAILTSKHVRSKANQKKFLKPLSSDGAYFMGFGLNNVVMINCDAKGRMLASDLENQIIHLQSQGIAPILVNATSGTTVFGAFDPLDEIADICQKYDLWLHVDAAWGGAIILSAEKRHLMKGIHRIDSISWNPHKFMGCPFQCSAFLTKKKGLLEECHGIPASYLFQKDKMTYDISYDTGNKSIQCGRHVDIMKLWLMWKAKGDQGFTKKLHHAYEISNYLTEKIRNRDGFELVVEPVYVSICFWYIPTAIRNLSDGDVKRRKLSQVAPQIKAGMTKRGSMLVGYQPMDDKVNFFRMIILNSATTFDDMDFILDEIESLGERIEFVQNDRLYRLVSRQVGDMDNSFQELVDQKFQHLYDDEIQKNFHQNPHLEDFVHAMVNILIKHMKNCHDRSQKVIEFKEPGELKQLINFELREKPESMAAVMEYCRQTLHYCTKSGHPRFYNQLHSGIDVVSVCGEWLAATVSTNMATYEIAPTFLLMEEAVLRHMTQLIGFHDGDGIFAPGGGGSLSNMIAINLARYRKFPASKLKGLFSLPRMAVLTSNHSHYSFQKGSHFMGLGQENAVIVNCDSEGRMSICDLEDKIVHLLSQDIVPIMVTATCGTTVYGAFDPVDEIANLCQRYDIWFHVDASWGGAALFSDRKRHLMKGVHRADSVTWNAHKFMGCPFLCSVLLTKTKGILQECNEIVAPYLFQQDKMTYDVSYDTGNKTIQCSRRIDIMKLWLMWKAKGDEGFTKKVNHACELANYLIEKIRNREGFKLVHQPMYLNVCFWYIPKALRDMADDEIKRAKLSKVAPQIKAGMTKRGSMMVGFQPVDDKVNFFRMILINYNTTLEDMDFILDEIETLGEAVKV
>Outgroup_GlutD_HolozoaMetazoaPlacozoaEP00114TrichoplaxspH2_P002125_RDD37888_1_Glutamate_decarboxylase_2__116
MDTSFNELMDSKFQHLYDDEIQKNFNQNPYLEDFVHAMVNIIIKYMKNCHDRSQKVIEFKEPHELNELINFDLEEKPENLAALMGYCRQTLQYCAKTGHSRFYNQLYSGMDVVSICGEWLATATSTNMATYEIAPVFLLMEDAVLKRMRKLIGFHDGDGVFAPGGSLSNMFAISLARYRKFPESKSKGLYSLPRMAVLTSNHSHYSFRKGVNFMGLGQDNVFQVNCDSEGRMSISDLENKIKGLLSQDIIPIMVNATCGTTVYGAFDSLEEIADLCQKYDIWFHIDASWGGVVLFSDRKRYLMKGVHQADSITWNAHKFMGCPFQCSAFLTREKGKLQECNGDPVSYLFQQDKLTYDVSYDTGNKTIQCGRRIDAMKIWLMWKGKGDEGFAKKLHHAYELANYLIEKIQNREGFELVHQPTYVNVCFWYIPKAIRNLPDNEIKKTKLSKLAPQIKAGMTKKGSMMVNYQPVDDKVNFFRMILINYDTTFEDMDFTLDEIEMLGEGAMTAVHENENIS
>Outgroup_GlutD_HolozoaMetazoaPlacozoaHoilungiahongkongensis_1_g07003_t1_118
MDKSSNGLSENQFQQMYDEEFRLNLGKSPGVDDFIFGMVKIIVNYMKNCHDRRTKVIEFKQPEELSELINFDLKDKPENLATIMNYCRETLNYSVKTGHPRFYNQLFSGIDAVALCGQWLSSAANTSTYTYEVAPVFVLMEKAVLKHMNGLVGFTDGDGIFAPGGSISNMYAMSLARHVKFPNCKMEGLSSLPRMAVLTSEQSHYSIKKGGYFMGIGLNNIILIKCDSRGRMMVSDLEEKIIQLQSQGIVPFMVNATCGTTVFGAFDPLEGIADICKKYGIWLHADAAWGGAVILLKEKRHLVKGLERADSITWNPHKFMGVPLQCSAFLVKRKGLLEDCHMVPVSYIFQQDKMTYDISYDTGNKSIQCGRHVDIMKLWLSWKAKGDSGFARKLDHAYHVSNYLTEKIRIRQGFELVIEPVYVSICFWYIPKAIRNLPDDDFKQAQLNQVAPRIKDEMTKRGNMLVGYQPVGNLVNFFRMILSNGATTTEDMDFILDEIETLGESLEFKLEDNNTPSVNGLS
>Outgroup_GlutD_HolozoaMetazoaPlacozoaHoilungiaspH23_PlH23_004495-RA_121
MDVSLNGLTDTQFQQMYDEEFQRNLSESPGVDDFIHGVVKIIIKYMKNCHDRKTKVIDFKQPEELSQLINFELKDKPENLATIMNYCQETLNYSVKTGHPRFYNQLFSGVDAVGLCGQWLSSAANTSMYTYEVAPVFVLMERAVLKHMNQLVGFTDGDGIFAPGGSLSNMYAISLARHVKFPKCKAEGLFSLPRIAILTSEQSHYSFKKGGYFMGIGLNNIILVKCDSKGRMIVSDLEEKIVQLQSQGVVPFMVNATCGTTVFGAFDPLDEVADICQKYDLWLHVDAAWGGAVALLKEKRYLLKGLERADSLTWNPHKFMGLPLQCSAFLVKRKGLLEDCHAVPASYIFQQDKMTYDISCDTGNKSIQCGRHVDIMKLWLSWKAKGDSGFSRKLEIAYEVSNYLAEKIRNRQGFELVLEPVYVSICFWYIPKALRNLPDDDFKRAQLNQVAPKIKAEMTKKGSMLVGYQPVGHNINFFRMIISNGATTSEDMDFILDEIETLGESIDFKLKENHTASVNGFSS
>Outgroup_GlutD_Tadh_evg1159900_type_protein__aalen_508_75%_complete__clen_2026__strand___offs_1922_396__evgclass_maina2_okay_match_evg688157_pct_99_100___122
MDNSFQELVDQKFQHLYDDEIQKNFHQNPHLEDFVHAMVNILIKHMKNCHDRSQKVIEFKEPGELKQLINFELREKPESMAAVMEYCRQTLHYCTKSGHPRFYNQLHSGIDVVSVCGEWLAATVSTNMATYEIAPTFLLMEEAVLRHMTQLIGFHDGDGIFAPGGSLSNMIAINLARYRKFPASKLKGLFSLPRMAVLTSNHSHYSFQKGSHFMGLGQENAVIVNCDSEGRMSICDLEDKIVHLLSQDIVPIMVTATCGTTVYGAFDPVDEIANLCQRYDIWFHVDASWGGAALFSDRKRHLMKGVHRADSVTWNAHKFMGCPFLCSVLLTKTKGILHECNEIVAPYLFQQDKMTYDVSYDTGNKTIQCSRRIDIMKLWLMWKAKGDEGFTKKVNHACELANYLIEKIRNREGFKLVHQPMYLNVCFWYIPKALRDMADDEIKRAKLSKVAPQIKAGMTKRGSMMVGFQPVDDKVNFFRMILINYNTTLEDMDFILDEIETLGEAVKV
>Outgroup_GlutD_Tadh_evg1360443_type_protein__aalen_516_63%_complete__clen_2438__strand___offs_226_1776__evgclass_maina2_okay_match_evg1474412_pct_99_100___123
MDMSLDGLSDPQFQQMYDDEFQSSLNKNAHIDDFIHAMVQIMVKYMKRCHDRHEKVVEFRQPEELNKLINFELKDTPEDLATVIDYCRETLNYCVKTGHPRFFNQLYGGMDIVGLCGQWLSATANTSMYTYEVAPIFVLMERAVLRHMGQLVGFSDGDGIFAPGGSLSNMYAISLARHKKFPTSKMEGLFSLPRMAILTSKHSHYSFKKGAYFMGFGLNNVVMINCDAKGRMLASDLENQIIHLQSQGIAPILVNATSGTTVFGAFDPLDEIADICQKYDLWLHVDAAWGGAIILSAEKRHLMKGMHRVDSISWNPHKFMGCPFQCSAFLTKKKGLLEECHGIPASYLFQKDKMTYDISYDTGNKSIQCGRHVDIMKLWLMWKAKGDQGFTKKLHHAYEISNYLTEKIRNRDGFELVVEPVYVSICFWYIPTAIRNLSDGDVKRRKLSQVAPQIKAGMTKRGSMLVGYQPMDDKVNFFRMIILNSATTFDDMDFILDEIESLGERIEFVQNGFHNS
>Outgroup_GlutD_Tadh_evg5655_type_protein__aalen_517_32%_complete_utrbad__clen_4759__strand___offs_303_1856__evgclass_maina2_okay_match_evg1016502_pct_99_100___124
MDTSFNELMDSKFQNLYDDEIQKNFNQNPYLEDFVHAMVNIIIKYMKNCHDRSQKVIEFKEPHELNELINFDLEEKPENLAALMGYCRQTLQYCAKTGHSRFYNQLYSGMDVVSICGEWLATATSTNMATYEIAPVFLLMEDAVLKRMRKLIGFHDGDGVFAPGGSLSNMFAISLARYRKFPESKSKGLYSLPRMAVLTSNHSHYSFQKGVNFMGLGQDNVFRVNCDSEGRMSISDLENKIKGLLSQDIIPIMVNATCGTTVYGAFDSLEEIADLCQKYDIWFHIDASWGGVVLFSDRKRYLMKGVHQADSITWNAHKFMGCPFQCSAFLTREKGKLQECNGDPVSYLFQQDKLTYDVSYDTGNKTIQCGRRIDAMKIWLMWKGKGDEGFAKKLHHAYELTNYLIEKIQNREGFELVHQPTYVNVCFWYIPKAIRNLPDNEIKKTKLSKLAPQIKAGMTKKGSMMVNYQPVDDKVNFFRMILINYDTTFEDMDFTLDEIEMLGEGAMTAVHQNENIS
>Outgroup_GlutD_Porifera_AmpQue_tr_A0A1X7TSD8_A0A1X7TSD8_AMPQE_Uncharacterized_protein_OS_Amphimedon_queenslandica__Sponge__OX_400682_GN_109586200_PE_3_SV_1_126
MANQTGNFGYDRDLSGLFDVIVGLCKDYMLQYEDRDSKVIEFRSPSEISSLVDMSLPEEPVDEDRIVEQVKSVLKYSVHTNHPYCNNQLWSSGVDQVGLLGQFLTSTVHTLMYTFEMAPVFTVMEATILQRLRQMIGWSGGEGDGIFTPGGSIANLYGLMAARYHKYPETKEKGIQHLPRLVIFGSEQCHYSNQKSAIIMGIGTEAVIKVKCDPFGKMDPVDLDKQIEEAKTKGYAPFAVVATSGSTVIGAFDPIGPIADVCDKHNLWLHIDAAYGGGVLFSDNYRHLMANAHRSDSITWDLHKSATVPQQCSAILLKHKGLLAMCNSTKASYLFQRDKQNYDVSFDTGDKSIQCGRLNDVLKLWIMWKAKGKNGFAKQMDNSIGLAKYLAKRVKERDDFELILEPEYTNVCFWYIAPSVRGITDQNERKQKLNGIAPKIKARLMAAGTLMLGYQPLGEYPNFFRMVTTCPQGKEADMDFLLNEIKRLGKDL
>Outgroup_GlutD_Porifera_EpMuel_m_38307_g_38307__ORF_g_38307_m_38307_type_5prime_partial_len_517____comp58276_c0_seq2_2-1552___128
LSFAASMADQQDTKFPMVGWTVSGSDFLKPLTEIAFRYLDGGTDTTQPVVKIATPAELVAAFDKAGVSLQLADEVRPTESQKLLSACQIIVDYSVHTAHPHFLNQLYGHCDPVSMGGDWLAAALNTNVHTYEVAPVFIVMERAVIDKFARVIGPEFAKHHEGLFVPGCSIANLYGMLLARFRVDPDVRTRGMAGGPMLVAFVSDQAHYSYQKSAMVMGLGLNNIVAVKSDIMGAMLPEELEAEVVKARAAGKLPFFVGATAGSTVTGAFDDFNKLADICAKESMWLHVDGAWGGCALLSSMHRINLCAGIERIDSFAFDAHKLMAMPVQCAGFLVKHPSMLKACNGMNATYLFQPDKLNSDQDLGDMTIQCGRRNDCLKLWMAWHALGDSGFEERVNRSAALCQYWAQKVKDDPRFKMAVPLVLFNVCFWYLPADLRSCDPSKCTPEEHAKLHKLAPLIKARMQKEGLAMIGFQPLKGMPNFFRVVIPGAAVLSMQDVDFILETIAQIGKEIESQL
>Outgroup_GlutD_Porifera_OscCar_comp40624_c0_seq9_p1__comp40624_c0__comp40624_c0_seq9_p1___ORF__type_complete__len_502___score=118_46__comp40624_c0_seq9_58_1563__130
MAQNGLDTSYYTDLLPHASSPETTKAFFVQLCSMLLDFINKSFDRSSKVVDFVLPEDLRKKIDLDLQDEPHNLDEILGFCRVSLEYSVKSGHPYFFNQLFAGIDVVALMGDFLASTVNVSMYTYEMGSIFVLMEQAVLKKMINLVGFDSGDGILSPGGSFSNFYGVSLARYKMFPEVKEKGLWGIPRLVMFTSEESHYSLKKGASFLGLGTDSVILVSTDDVGRIIPEDLKRKIVDTKSKGHCPFMVNVTSGTTVRGAFDPIEPIADICKEFGLWLHVDAAWGGACLLSRKYRHLLQGSHRIDSITWNPHKLMGVPLQCSVFITKHQGLMQQCNSADARYLFQKDKKQYDIGFDTGDKSLQCGRHVDIMKLWLTWKAKGNWGYEKKVDKAFDNAQYLTDQVRKREGFQMVSEPQFVNIGFWYFPPCIRDLPDGPEKTQKLLRVGPEVKKRMTEKGSLLVGYQPCKEICNYFRMIVHSDAVGHDDMDYVLEEIERLGKDLVL
>Outgroup_GlutD_Porifera_T_wilhelma_c28678_g1_i4_m_25996__type_complete__len_527____c28678_g1_i4_190_1770__140
MFRIRAAASILQRTQYRGKEAFGARLLPRSTYTAMAASQQSLEHEELFTGVTELVKEYLIKCNDRSSKVVNFKTPTEVMQLIDLKIKDEGVDDKTLLEMCRTTLEYSVHTAHPRFYNQLFSGVNEVGILGLFLSAATNTSMYTYEMAPVFSLMEGEVLAKIRNLIGWKGGDGIFSPGGSISNMYGLLLSRFKQFPETKAQGIRSLPPLVVFCSEQSHYSVSKSSIVMGLGMDNVIKVKCDNQGRMLSEDLDKQITDAKSKGMCPMTVVATSGTTVLGAFDQLSSIAEVCKKHSVWLHVDAAYGGAVLVSRKHRQLMEGVEMADSLTWNPHKSLTVPLQCSAFVTKHKDLLPACLSTKASYLFQQDKISYDVSYDTGDKSIQCGRLNDILKLWLIWKSVGTSGFERKIDNAMEVAGYLAQQVKARDGFELVLEHPEYTNVPFWYLPPCLRHLSPSQRPTEEADRLAKVAPIIKGRMVEKGSMMICYQPLLGVIPNFFRMTLVAPKATKEDMDFLLDEIERLGKDLEV
>supOut_Deutero_Chord_Hsap_sp_Q6P474_PDXD2_HUMAN_Putative_pyridoxal_dependent_decarboxylase_domain_containing_protein_2_OS_Homo_sapiens__Human__OX_9606_GN_PDXDC2P_PE_5_SV_3 18
MDASLEKIADPTLAEMGKNLKEAVKMLEDSQRRTEEENGKKLISRDIPGPLQGSGQDMVSILQLVQNLMHGDEDEEPQSPRIQNIGEQGHVAVLGHSLGAYILTLDEEKLRKLTTRILSDTTLWLCRIFRYENGCAYFHEEEREGLAKICRLAIHSQYEDFVVDGFSGLYNKKPVIYLSAAARPGLGQYLCNQLGLPFPCLCRVPCNTMFGSQHQMDVAFLEKLIKDDIERGRLPLLLVANAGTAAVGHTDKIGRLKELCEQYGIWLHVEGVNLATLALGYVSSSVLAAAKCDSMTMTPGPWLGLPAVPAVTLYKHDPALTLVAGLISNKPTDKLRALPLWLSLQYLGLDGFVERIKHACQLSQWLQESLKKVNYIKILVEDELSSPVVVFRFFQELPGSDPVFKAVPVPNMTPSAVGRERHSCDALNLWLGEQLKQLVPASGLTVMDLEAEGTCLRFSPLMTAAGMIS
>supOut_Porifera_AmpQue_tr_A0A1X7U916_A0A1X7U916_AMPQE_Uncharacterized_protein_OS_Amphimedon_queenslandica__Sponge__OX_400682_GN_100636796_PE_4_SV_1 127
MEQSELNTILQKWLEGLQQVSQQQQEKPSNKPENDPLLAEGDQELSNVLDKLGACLKITGPLKTSLHSGGTHLSVLARSLSCYLSVALDQRDIDGLAGYVHVHVANIMIGLIGLDINKPLASIYHDDVRDGYLRAIQMALYRKYDKMGTDGLLAAATKPPVIYLSARGEIEPLYSSCVRAGLPQSSLSIIPCSTVHGSTHSLDTNALEKKINEDNNVGKTPLMVVAYAGTPLAGHIDDLVTLRGICDQYNMWLHVTGHGLSSLCLPEERDEIKGFSDADSFTLFPGTWFGILSSPKITFHKHPKVITTSGVPTPANFPGENPDLSSKDFAIPQSSWLGLYPRGLSKLLALPLWLCMQYLGESALVDTVSYCRGLTKNMMKRLDEIPGITRLAIPSHTSYVILFKYSGSGQLVLPPSFKSFINPVPHPQEQKDSSSDQESGSSEKGDKEGSDTQPPEDDEGPLVVTIHGMPLVLTNLYNVMISKDLQALFPKVGIVTYDMGGKDGIVFHFDPITSFPEYSTSIEDIEKFAEELKQKIDTIYPITQARCLFEVVLRRQSNLRWLEFPNIHCVAIMQYVKSDFIEKQELTFEEVNMLNKLNIELCQHLNNESGVSVFQPFQHGNFTCVLLRELPKEVDMFALLENVITGTKNFEKQKEELQGLEEKIRQGIIAAQEDLSKEKEKFEEEESVLKYVPLVGSVVSWLYPTSPGGVKGRSFNLASGKVQTSEKVYQHKMQVVDEKEEKGEEEGGNDDEAPPSKETTPVKPVTPPKEVTPTPVPTEA
>supOut_Porifera_Syc_Cil_scpid35500|scgid21558|Pyridoxal_dependent__decarboxylase__domain_containing__protein__1 131
WHVSSSLHIANNNQHTTNKQARQIYGAVESSCRFGPTLHCYKLHICISGRLANTFTVVCSQCKHRQCGVLRRPIFFIVGLLLAVEMSTTEEQAAAEQNSSGEEEDAQEQPQPTQQNTTVEGALRLLIDSVLSASESPFAAPEESTGNKLNEEGQSIALLLGLIRRLVTHNGLPLHGLSRSGGARLAAAASYLNAYLPVLNDKSLAALLAHIQLETTQWLSDLFRIDNMAGYYHIDHREGIVRITRLALHAKFPNFAREGFIALKRLPVIYVGGSASAFCQYICLQLGLPLSCCSVVPHNTVFGSSHTMDVAQLERQMTEDLADGRIPLLLIASAGTPVVGHVDNLTRLQKLCEDHHVWLHIRGHGTALRLAGAEDPSLEAISKCQSVTLSPGIWFGLPGAPLCTLYKTADPSMALASDLRSLPSSLTLQPLSIWMAFQYLGRSQLSLMINHATELAKLLASEISKIPEMKCVDVPLHCNHVIIFKFSGLAASVESTGILSATTDSSAGVAPATPKQNGEVTPTSSATASTAATTDEDAEGERQPSAAKPSGHIGKLSQTALDNLNSMLLRSVQRSVPFIAMSIVRSQQHGECLRFSPLETAAVYGTSFEDVHNFCGRLVKRIALVNRTIANQPQFLSLAGDHECVQLVNAQETSGLATLRFIPRYIGPAAQGQFNTEEITEINRVNSGLAAALATTYGFVRDVQTSDGQVFVEIGWLLEDINVAAFVEEIIEAGTNLEDSSRYLDSMSEVIRHGIEAAQRDLEEAAEKKMQEEGILRHVPIVGGMLNWFMPQETAPTAAGLSLNLQSGTLETTENTYKYRMQVAGSGAEAGEEELGDEVARAHGPIDSPTVPVAIPVAAAATAAATTTAEQTDK
```
