## SupplementaryFile8.txt for "Functional and phylogenetic analysis of placozoan GPCRs reveal the prebilaterian origin of monoaminergic signalling"

```
>Deutero_Ambulac_Sakowv30017719m_0
------------MVDYIADYLQTIRLRNVFPDVQPGYMQDLIPQEAPIDGENWEDIFKDI
ERVIMPGIHWQSPHMHAYFPALNSCPSLLGDMLADAIGCLGFTWASSPACTELEVIVMDW
LAKAIGLPRGGGVLQGTASEATLIAMLAARTDAIARIKEDEFAVISRLVVYCSDQAHSSV
EKACLIAMVKIHTIPSDANLSLRGDALQKAIDEDKQKGLVPFYLCATLGTTGACAFDDMA
ELGPICEKEKIWMHIDAAYAGTAFLCPEYRGYLKGVEYAGSFAFNPSKWLMVHFDCTAMW
VKNSASLHRTFNVNPLYLKHDKTGLAIDYMHWQIPLSRRFRALKLWFVIRSFGIKGLQSH
VRKGIRLAKLFEGLVRREPGFEVAAERILGLVVFRLNGPNELNEHLLSALNHTGKIYVVP
ASLKGKYVIRFTVTSRSTTEDDIRLDWNLIRQKARDV
>Deutero_Ambulac_Sakowv30027458m_1
PGFEQRQKWVHQVVDHTEHFITGLKDD---------------------------------
---------HSQAYHTNNKEGKGILESPINDNPTPM-----AVFHANPGSVRLENMVINW
IGRTFGFP--AGNLTSGGSASTILALATARDSKN--------VDFSRCVVYMTQISHYCV
EKALNTIGMVRRTVPTDSTYKMNAEELKIIIEKDKNNDLIPFLVYATAGTTDLGSIDPLN
EIASIARQHSLWMHVDACYGGFFIMSNEAKPSFRGIERCDSMAVDPHKSLFIPYGCGCVI
VRQGSKLKYSNALNAPYAQDSFKEDEPSPCHLSFELSRHFRGVRVWMPLKLFGLAPFRDA
LTEKILLARYFYEQLAERGDFQLGPYPELSVVVFRYAKTEKFNKQLLDSLMRDGRVALAS
TRLRGVYYLRMCVLCFRTHLKEVDLLLEMVDKNVETY
>Deutero_Ambulac_Sakowv30027461m_2
------------------S-------------------------------LVTEDLLQLF
EENVERCVVESHGGHMAYVNSGCVFPSALGDYLADVVNPYSAVFHASPGSVCLENMVINW
IGRTFGFP--VGNLTSGGSASTILALATARDSKN--------ADFSRCVVYMTQISHYCV
EKTLNTIGMVRRTVPTDSTYKMNAEELKIMIEKDVNNGLIPFLVYATAGTTDLGSIDPLN
EIASIARQHSLWMHVDACYGGFFIMSNEAKPRFRG--------------LFIPYGCGCVI
VRQGSKLKYSNALNAFYLEDSFKEDEPSPCHLSFELSRHFRSAGV---------DAIEAI
WTRTIQRC----------------------------------------------------
--IDG-------------------------KNIVSTL
>Deutero_Ambulac_Sakowv30027456m_3
------------------SLVT-------------------------------EDLLQLF
EENIERCGVNSHGGHMAYVNGGGVFPSALGDYLAAVVSPYSAVFHASPGSVCLENMVINW
IGRTFGFP--AGNLTSGGSASTILALATARDSKN--------VDFSRCVVYMTQIAHYCV
EKALNTIGMVRRTVPTDSTYKMNAEELKIMVEKDKNNGLIPFLVYATAGTTDLGSIDPLN
EIASIARQHSLWMHVDACYGGFFIMSNEAKPSFRGIERCDSMAVDPHKSLFIPYGCGCVI
VRQGSKLKYSNALNAPYAQDSFKEDEPSPCHLSFELSRHFRGVRVWMPLKLFGLAPFRDA
LTEKILLARYFYEQLAERDDFQLGPYPELSVVVFRYAKTEKFNEQLLDSLMRDGRVALAS
TRLRGVYYLRVCILCFRTHLKEVDLLLEMVDKNVETY
>Deutero_Ambulac_Sakowv30009617m_4
------------------------------------------------------------
------------------------------------------------------------
---------------------------------------------------MTQIAHYCV
EKALNTIGMVRRTVPTDSTYKMNAEELKIMIEKDKNNGLIPFLVYATAGTTDLGSIDPLN
EIASIARQHSLWMHVDACYGGFFIMSNEAKPRFRGIERCDSLAVDPHKSLFIPYGCGCVI
VRQGSKLKYSNALNAFYLEDFFKEDEPSPCHLSFELSRHFRGVRVWMPLKLFGLAPFRDA
LTEKILLARYFHEQLAERGDFQLGPYPELSVVVFRYAKTEKFNEQLLDSLMKDGRVALAS
TRLRGVYYLRVCILCFRTHLKEVDFLLEMVDKNVETY
>Deutero_Ambulac_Sakowv30001095m_6
PDADTRKGLLSKVIEFTEEYIKIVEENNVKPYMGTNKGSGLRASSIHEHGADLDDILTTY
KDHVLREGQMQHGHNFVYQLCGSTFSSALASYLASRTNPFPGQFVSCPGAVRMENMIIEW
AAGLMGFP--GGNITSGGSMATLLAITAARENAN--------KDFHRLVIYATRCTNSCL
NKALLTIGLVIRNIPIDSDYQIDTENLRKTIERDTEAGLIPFLIGASIGRTVTGSVDPIG
ELADIAHEYNVWLHVDAAYGGFLVLAEELKSCFKDVYRVDSIIMDPHKALFVPFGHGIVI
LKNGGLLKACYGSHKWYFDSAYPED--SPLDLSIETSKPFRALTIWLPLKLHGVGAFRSY
LQEKVLLARYLFKNMKETPGFCVGPYPHLTVVLFKYDTNDKFNRRLQKIIMQDYGFNLSA
NVVNGEVYIRACVLNMYTNIKTVDKLISSIKLSVATT
>Deutero_Ambulac_Sakowv30000511m_7
PGFEQRQKWVHQVVDHTEQFITGLEDNHSQARTNNKEGKGILTKTANMNFTIIQDLLQLF
EENVERCGVESHGGHMAYVNSGGVFPSALGDYLADVVNPYSAVFHASPGSVCLENMVINW
IGRTFGFP--VGNLTSGGSASTILALATARDSKN--------ADFSRCVVYMTQISHYCV
EKTLNTIGMVRRTVPTDSTYKMNAEELKIMIEKDVNNGLIPFLVYATAGTTDLGSIDPLN
EIASIARQHSLWMHVDACYGGFFIMSNEAKPRFRG--------------LFIPYGCGCVI
VRQGSKLKYSNALNAFYLEDSFKEDEPSPCHLSFELSRHFRSAGV---------DAIEAI
WTRTIQRC----------------------------------------------------
--IDG-------------------------KNIVSTL
>Deutero_Ambulac_Sakowv30000465m_8
PGFEQRQKWVHQVVDHTEQFITGLEDDQSQARTNNKEGKGILESPINDNPTPMEDLLQLF
EENVERCGVESHGGHMAYINSGGVFPSALGDYLADVVNPYSAVFHDSPGSVRLENMVINW
IGRTFGFP--AGNLTSGGSASTILALATARDSKN--------ADFSRCVVYMTQISHYCV
EKALNTIGMVRRTIPTDSTYKMNAEELKIMIEKDKNNGLIPFLVYATAGTTDLGSIDPLN
EIASIARQHSLWMHVDACYGGFFIMSNEAKPRFRGIERCDSLAVDPHKSLFIPYGCGCVI
VRQGSKLKYSNALNAFYLEDSFKEDEPSPCHLSFELSRHFRGVRVWMPLKLFGLAPFRDA
LTEKILLARYFHEQLAERGDFQLGPYPELSVVVFRYAKTEKFNKQLLDSLMRDGRVALAS
TRLRGVYYLRMCVLCFRTHLKEVDLLLEMVDKNVETY
>Deutero_Ambulac_Sakowv30000477m_9
------------------------------------------------------------
-------------------------------------------------------MVINW
IGRTFGFP--AGNLTSGGSASTILALATARDSKN--------VDFSRCVVYMTQISHYCV
EKALNTIGMVRRTVPTDSTYKMNAEELKIMIEKDKNNDLIPFLVYATAGTTDLGSIDPLN
EIASIARQHSLWMHVDACYGGFFIMSNEAKPSFRGIERCDSLAVDPHKSLFIPYGCGCVI
VRQGSKLKYSNALNAPYAQDSFKEDEPSPCHLSFELSRHFRGVRVWMPLKLFGLAPFRDA
LTEKILLARYFYEQLAERDDFQLGPYPELSVVVFRYAKTEKFNEQLLDSLMRDGRVALAS
TRLRGVYYLRVCILCFRTHLKEVDLLLEMVDKNVEIY
>Deutero_Ambulac_Sakowv30000472m_10
------------------SLVT-------------------------------EDLLQLF
EENIERCGVNSHGGHMAYVNSGGVFPSALGDYLAAVVSPYSAVFHASPGSVCLENMVINW
IGRTFGFP--AGNLTSGGSASTILALATARDSKN--------VDFSRCVVYMTQIAHYCV
EKALNTIGMVRRTVPTDSTYKMNAEELKIMVEKDKNNGLIPFLVYATAGTTDLGSIDPLN
EIASIARQHSLWMHVDACYGGFFIMSNEAKPRFRGIERCDSLAVDPHKSLFIPYGCGCVI
VRQGSKLKYSNALNAFYLEDFFKEDEPSPCHLSFELSRHFRGVRVWMPLKLFGLAPFRDA
LTEKILLARYFHEQLAERGDFQLGPYPELSVVVFRYAKTEKFNEQLLDSLMKDGRVALAS
TRLRGVYHLRVCILCFRTHLKEVDFLLEMVDKNVETY
>Deutero_Ambulac_Sakowv30017927m_11
VDSNDFRKWGKQMVDYVADYLDNVEKRPPLSKVEPGYLEKLIPSSAPDKPDRWEDVLGDV
ERVIMPGIHWHNPNFHAYFATANSYPGILADILSDAIGCIGFTWIASPACTELEIVMMDW
LAKMLRLPSGGGVIQGTASEATLVSLLAAKTKHIIRCKSEEMDIMSKLVAYTSDQSHSSV
ERAGLIACVRMRLLKSDDKYSLRGDVLKEAIQKDKAKGLIPFFVCATLGTTPSCAFDNLK
EIGAVCEEEDVWLHIDAAYAGSAFICPEFRHYLDGVEFAKSFNFNPHKWLRVNFDCSALW
IKDRADITDAFNVDPLYLKHEKQTEVTDFRHWQIPLGRRFRSLKLWFVLRLFGVKYLQEY
IRTHVKLAHEFEALVKSDPRFEIVTEVIMGLVCFRLKGTNEINEKLLKTINEDGRIHIVP
ANLRDTYILRFAIVAANTSSNDITFAWEVILELAEKV
>Deutero_Ambulac_Sakowv30016396m_14
MNATEFKRHGKEMVDYIIHYLQTVEHRRVTPDVKPGYMRKLLPSKAPEKPERWESIFSDI
ERVIMPGIHWQHPRFHAYFPAGNAYPSILGDMLSDAIGCIGFSWAASPACTELETIVLDW
VGRMIGLPRGGGVIQGSASECILVSLLAARTEAMRKLKCLDIVLLSKLVAYCSTQTHSSA
EKAGRIAYVRMRLLPTDDKGSLRGKTVDEAMKRDKKNGLIPIYVCGTLGTTASCAFDNLK
EIGYVCIKNNTWFHVDAAYAGSAFICPEFRYLLEGIEYVTSLNINPNKWMLVNFDCSLMW
IKDRSLLINAFDVDPVYLRHENAGVAIDYRHWGIPLSRRFRSLKIWFVVRSYGVDGLRKY
IRNHVKLAKKFEALVLTDSRFEVIGDVVMGLVCFRLKGRNALTENLVKTINASGRIHITP
ASLGDMYIIRFALCHEHACEADVVIAWKIIVEITDDL
>Deutero_Chord_Hsap_sp_P19113_DCHS_HUMAN_Histidine_decarboxylase_OS_Homo_sapiens__Human__OX_9606_GN_HDC_PE_1_SV_2_15
MEPEEYRERGREMVDYICQYLSTVRERRVTPDVQPGYLRAQLPESAPEDPDSWDSIFGDI
ERIIMPGVHWQSPHMHAYYPALTSWPSLLGDMLADAINCLGFTWASSPACTELEMNVMDW
LAKMLGLPQGGGVLQSTVSESTLIALLAARKNKILEMKTSDACLNARLVAYASDQAHSSV
EKAGLISLVKMKFLPVDDNFSLRGEALQKAIEEDKQRGLVPVFVCATLGTTGVCAFDCLS
ELGPICAREGLWLHIDAAYAGTAFLCPEFRGFLKGIEYADSFTFNPSKWMMVHFDCTGFW
VKDKYKLQQTFSVNPIYLRHANSGVATDFMHWQIPLSRRFRSVKLWFVIRSFGVKNLQAH
VRHGTEMAKYFESLVRNDPSFEIPAKRHLGLVVFRLKGPNCLTENVLKEIAKAGRLFLIP
ATIQDKLIIRFTVTSQFTTRDDILRDWNLIRDAATLI
>Deutero_Chord_Hsap_sp_P20711_DDC_HUMAN_Aromatic_L_amino_acid_decarboxylase_OS_Homo_sapiens__Human__OX_9606_GN_DDC_PE_1_SV_2_16
MNASEFRRRGKEMVDYMANYMEGIEGRQVYPDVEPGYLRPLIPAAAPQEPDTFEDIINDV
EKIIMPGVHWHSPYFFAYFPTASSYPAMLADMLCGAIGCIGFSWAASPACTELETVMMDW
LGKMLELPEGGGVIQGSASEATLVALLAARTKVIHRLQAAELAIMEKLVAYSSDQAHSSV
ERAGLIGGVKLKAIPSDGNFAMRASALQEALERDKAAGLIPFFMVATLGTTTCCSFDNLL
EVGPICNKEDIWLHVDAAYAGSAFICPEFRHLLNGVEFADSFNFNPHKWLLVNFDCSAMW
VKKRTDLTGAFRLDPTYLKHSHQGLITDYRHWQIPLGRRFRSLKMWFVFRMYGVKGLQAY
IRKHVQLSHEFESLVRQDPRFEICVEVILGLVCFRLKGSNKVNEALLQRINSAKKIHLVP
CHLRDKFVLRFAICSRTVESAHVQRAWEHIKELAADV
>Deuterostome_chordata_PetMar_PMZ_0016613_RA_p1_22
AAVKGYRGRTRRWMPWRLEASSRTQNPQLGIHIDTSLPRAMDAEEYKVRGEAWERIFEDM
EQLIMPG-------------------------------------ASNPASTELQIVMTDW
LVDMLSLPCGGGVIQSSVSECHHAGPSGGT----------DTTVTRRL------------
LKVSLMSLVRLRSLPTDLEFSLRGETLRRAVEEDRAQGLVPFFVCATLGTTGVCTFDNMA
ELGPICRQEGLWLHVDAAYAGTAFLCPELRDPLRGVEFADSFVVNPGQ------------
VDD-------------------------------------------------GQPGLR--
----------------------------------RILGPNELTETLLRRLNQSQQLFVVP
AMAGDKFIIRFVITSQFTTEADVLRDWRLVLQAATDL
>Deuterostome_chordata_PetMar_MSTRG_2696_1_p1_23
------------------------------------------------------------
------------------------------------------------------------
---------G--------------------------------------------------
------------------------------------------------------------
------RQEGLWLHVDAAYAGTAFLCPELRDPLRGVEFADSFVVNPGKWMMVNLDCAVFW
VADKRSLQSTFCVEPHYLQHEHSGSVTDFMHWQIPLTVRFRSLKLWFVIRSFGLDGLQEH
VRRGVELARYFKRLVIDDPRFEIPVKRNLGLVVFRLQGPNEMTEKLLKKLNASGQLFVAS
AMAGDKFVIRFTITSQFTTEADLL-------------
>Deuterostome_chordata_PetMar_MSTRG_2696_2_p1_24
MDNDEYRNRGKEMVDYIAMYLRGLRERSVNPSVLPGYLRPLLPAGPPQQGESWERIFKDV
ERLIMPGVHWQSPHMHGYYPGLNSYPSLLGDMLATGMNSVGFTWASNPASTELEMVVTDW
LATMLSLPRGGGVMQTTVSESNLLALLAARTRALARLRGDVGLLNARLVAYTSDQAHSSV
LKASLMSLVRVRSLPTDLEFSLRGETLRRAVDEDRAQGLVPFFVCATLGTTGVCAFDNMA
ELGPICEMWSL----NFSYS----------------------------------------
------------------------------------------------------------
------------------------------------------------------------
-------------------------------------
>Deuterostome_chordata_PetMar_PMZ_0032898_RA_p1_25
MDAEEYKVRGKAMVDYIAAYLTGLRDRPVKPSVRPGYLRPLLPPGPPQQGEPWERIFEDM
EQLIMPGV-------------------------------------SNPASTELQIVMTDW
LVDMLSLPCGGGVIQSSVSESTMLALLAARTRALTQLRGDFGLLNSRLVGYTSDQ-----
--ASLMSLVRVRSLPTDLEFSLRGETLRRAVDEDRAQGLVPFFVCATLGTTGVCAFDNMA
ELGPICRQEGLWLHVDAAYAGTAFLCPELRDPLRGVEFADSFVVNPGKWMM---------
------------------------------------------------------------
-------------------------------------GPNELTETLLRRLNQSQQLFVVP
AMAGDKFIIRFVITSQFTTEADVLRDWRLVLQAATDL
>Deuterostome_chordata_PetMar_MSTRG_2696_8_p1_26
MDAEEYKVRGKAMVDYIAAYLTGLRDRPVKPSVRPGYLRPLLPPGPPQQGEPWERIFEDM
EQLIMPGIHWQSPHMHGYFPALNSYPSLLGDMLATGMNCVSFTWVSNPASTELQIVMTDW
LVDMLSLPCGGGVIQSSVSESTMLALLAARTRALTQLRGDFGLLNSRLVGYTSDQAHSSV
LKASLMSLVRVRSLPTDLEFSLRGETLRRAVDEDRAQGLVPFFVCATLGTTGVCAFDNMA
ELGPICRQEGLWLHVDAAYAGTAFLCPELRDPLRGVEFADSFVVNPGKWMMVNLDCAVFW
VADKRSLQSTFCVEPHYLQHEHSGSVTDFMVGEFAALHMFCS------------------
------------------------------------------------------------
-------------------------------------
>Deuterostome_chordata_PetMar_MSTRG_2696_9_p1_27
MDAEEYKVRGKAMVDYIAAYLTGLRDRPVKPSVRPGYLRPLLPPGPPQQGEPWERIFEDM
EQLIMPGIHWQSPHMHGYFPALNSYPSLLGDMLATGMNCVSFTWVSNPASTELQIVMTDW
LVDMLSLPCGGGVIQSSVSESTMLALLAARTRALTQLRGDFGLLNSRLVGYTSDQAHSSV
LKASLMSLVRVRSLPTDLEFSLRGETLRRAVDEDRAQGLVPFFVCATLGTTGVCAFDNMA
ELGPICRQEGLWLHVDAAYAGTAFLCPELRDPLRGVEFADSFVVNPGKWMMVNLDCAVFW
VADKRSLQSTFCVEPHYLQHEHSGSVTDFMHWQIPLTVRFRSLKLWFVIRSFGLDGLQEH
VRRTNKLARYFESLVREDPTSKFQRRATWDSLCFVSRA----------------------
---QN--------------------------------
>Deuterostome_chordata_PetMar_MSTRG_8093_5_p1_30
------------------------------------------------------------
------------------------------------------------------------
-------------------------MLAARNRAMRLGQDPSPGTLARLVAYTSEQAHSSV
ERAAMFAAVRIRKLPTDGRCSLRGDALSDAVATDRAAGLVPFFLCATLGTTPSCAFDSIM
ELGPVCEREGLWMHIDAAYAGSAFICPEFRPLLNGVEFADSFNFNPHKMMEVNFDCSAMW
VKSKADLISAFKMEPLYLQHDHQGLITDYRHWQIPLGRRFRSLKLWFVMRLYGVEGLQEH
VRKQVRLAHEFEALVRADERFEVCATVVLGLVCFRLKGPDDLNETLLKDINGERAVHLVP
SRLHGRFVLRFAVCSSRTRSHDVAFAWAQVLRVAAAL
>Cnidar_AlaAla_c38444_g1_i1_p1__GENE_c38444_g1_i1__c38444_g1_i1_p1___ORF__type_complete__len_487___score=74_60__c38444_g1_i1_358_1818__36
MDSHTFKDNSEELIRYIINYMENLGETRVYQTVQPGYLKKLLPSEPPESGEDFQSIMKDF
QTHVMSGAHWQSPHFHAYFPGSTSYPSILGEMLMAGTNPIGFTWASNPAGTELEVLVLEW
MAKLLKLPKAGAIIQSSASDAMLVAILCARSYMTEKMMKIDESLLPKFVAYRSDQTHSAF
SKGCKIAMIQCRTLETNEEDQLRGETLEKMVLEDKKKGLIPLILCGTLGTTSTCAFDKLT
ELGPICQEHDIWLHVDAAYAGPAFICPEYRPLLDGVEFAESFNFNCTKLMLINFDSSPMW
FKDKSKVLKTFKSNFVMFEKNVDDAKVDFKDMQIPLGRRFRAMKIWFVLRSYGVKGLQDH
IYKQFRLSKYFSELLKTDDRFEPLG-CRLGLTIYRLKGSNSLNNAFGKRVNEDGRIHMTT
TFVKDKSIQRFVITSLQTSESSIQRSFKILQEVATNV
>Cnidar_HydraVulSc4wPfr_328_2_g12096_t1_51
TTIEEFKKFSKEMIDYVANYYEDIEKKSVLPKVRPGYLKNLLPSNAPFEPEKWEDIMKDI
ENIISPGINWRHPHFHAYFVSAINFPSIVADILANALTGPGFSWITMPVSTELEMIMMDW
LADFIGLPSGGGVLQSFASDVTHYTLLLARSRITKQNSND--DIMSKLVMYASSQSHSSV
IKAGLLAGIKIHYVDTDEKFTLRGEGLEKSISEDKQNGLIPFYLCATLGTTTSCAFDNIQ
ELGPICNREKIWLHIDAAYAGSSFACEENRYLMAGIELVDSFNFNLHKWMLVSIDCSALW
VKDKNEISSAFNVDPVYLRFPIGGELPQYRHWHISLGRRFRSLKVWFTLRLYGKKGIQSY
IRNHIQLAHEFEAMIQSDSRFEISYPVTMGLVCFRLKGSNELNEKLNESINAEGEIHITP
SKLGDKFILRLAITYEHANIEHIKFAYDNIKKHADLL
>Cnidar_HydraVulSc4wPfr_328_2_g12100_t1_52
TSIEEFKKFSKEMIDYVANYYENIDNKSVLPKVRPGYLKSLLPSSAPTEPEKWEDIMKDI
ENFISPGVNWRHPHFHAYFTTGITFPSIVADILANALACPGFSWISMPVSTELEMIMMDW
LADVIGLPSGGGVLQSFASDATHYTLLLARSRITKNNSCV--DIMSKLVMYTSSQSHSSV
SKAASLAGIKIHYVDTDENFILRGEELEKAICKDKQNGLIPFYLCATLGTTTSCAFDNIQ
ELGPICNREKIWLHVDAAYAGSSFACEENRYLMAGIEFVDSFNFNLHKWMLVSIDCSALW
VKDKDEISSAFNVDPVYLRFPIGGELPQYRHWQISLGRRFRSLKVWFTLRLYGKKGIQSY
IRNHIQLAHEFEAIIQSDNRFEISYPVTMGLVCFRLKGSNELNEKLNELINAEGEIHITP
SKLGEKFILRLAITYEHASTEHIKFAYDNIKKHADLL
>Cnidar_HydraVulSc4wPfr_1303_g19231_t1_54
FGIEEFKKFSKEMIDYVANYYENVEDRKVLPKIKPGYLKSLIPSKAPVEPDKWENIMDDI
EKVIMPGVHWRHPHFHAFYPTANSFPSVVADILVNALSAPGFSWISMPVSTELEMVMMDW
IADLIGLPTGGGVIQSFASDATYLTLILARSIALSKKSNK--EAQSKLVMYTSSQANYSV
IKAALLAGVKLHYVDTDSLFRLDGTSLAKAIKKDKECGFVPFYLCANLGTTTSCAFDRIE
ELGPICNKENIWLHVDAAYAGSSFVCEENRHFMKGIELVDSFNFNLHKWMLVNMDCSALW
LKDKSKLSNAFNVEALYLHDSTSEKIPQYRHWQIPLARRFRSLKIWFTLRLYGQKGIQSY
IRNHIELARRFEELVRSDKRFEICYPVTMGLVCFRIKGSNELNEKLNMSINSEGSIFITP
SKLGDKYILRFVVTYEHANLDHINYAWDVIKKHAELL
>Cnidar_HydraVulSc4wPfr_798_g21009_t1_56
SDIEEFKKFSKQMIDYVANYFVTIENRNVLPKVQPGYLTSLIPSKAPIEAEKWETIMEDI
EKVIMPGVHWRHPHFHAFYPTANSFPSLVADILVNALSAPGFSWMSMPVSTELEMIMMNW
IADLIGLPSGGGVIQGFASDATYFTLLLARTRITGNNSGE--NILSKLVMYTSDQANSSV
IKAALLAGVKLHYVDTDEMFTLNGESLEKVVKQDRENGLIPFYLCATLGTTASCAFDNLQ
KLGPICNKEKIWLHVDAAYAGSSFVCEENRHFMAGVELADSFNFNLHKWMLVNMDCSALW
MKDKNEVNNAFNVDPVYLKVLSGNEMPQYRQWQIPLGRRFRSLKVWFTLRLYGQNGIQNY
IRNHQYLAREFEKMVLADDRFEICYPVTMGLVCFRMKGNNELNEKLNISISAEGSIYIIP
AKLGDKYILRFVITFENTNIEHLTFAWDNIKKHAQLI
>Cnidar_HydraVulSc4wPfr_1660_g31976_t1_57
FNSEEFKKFSKEMIDYVADYYDNIEQRSVLPKVQPGYLRSLLPPKAPVEPEHWKNIMQDI
EKVIIPGVNWRHPHFHAYFGVGIGYPSIVAEILANALSGPGFSWISMPVSTELETVMMDW
IADLVGLPTGGGIIDGFASDVTHYTLLLARERVIRNYLND--KTFSKLIMYTSSQAHSSV
TKAGLLAGIKVHYVDTDEMFTLRGVNLEKAIKEDRDKGFIPFYLCATLGTTTSCAFDNIQ
ELGVICNKEKIWLHVDAAYAGSSFACEENRHFMAGIELADSFNFNLHKWMLVTVDCSALY
VKDKTEINNSFSVDPVYLKCPIGGELPLYRNWQIALERRFRSLKVWFTLRLYGQKGIQNH
IRKHIQLAREFEALIKSDDMFEICYPVTMGLVCFRLKGSNELNQKLNELINAEAQIHITP
SKLGEKFILRLSILYEHATTEHIEFAFNNIKKHAQSL
>Cnidar_NemVecNVEC200_011323_1_1_protein_AED_0_23_eAED_0_23_QI_195_0_92_0_86_1_1_1_15_591_485_58
MNSEEFRKHGKAMIDFIADFLETIEKRRVVPDVKPGFLLHQLPNEAPSQSENFDAIFEDF
EKKVLPGVLWGSPHFHAFFPSSISYPGILGELMSASLAGVGFNWLCNPSSTELEIMVLDW
LGKMLDLPRGGGVIQGTASEATLVAVLAARTATLTQLQNEGVVLMSKMVAYTSKHAHSSV
EKAARIAGVKLRSVETDDAGSLRGEQFLECLKADKEAGLIPFFLCATLGTTTLCSYDNLK
ELGPLAVKEKMWLHVDAAYAGPAFTCPEMRAPMQGIELADSFNCNAHKMMMTNFDCAPMW
VKDRDALMRAFTLERIYYPDDDTGVVTEFRNWQIPLGRRFRSLKLWFVIRSYGIEGIQKE
IREHVRLAKVFEEMVKQDDDFELVVDTNFGLVCFRYKGSEEDNKNLVDILNAEGKILVTP
GIHKGRRYTRFCSII-GTKDCHLHQAWEAITEAKAIM
>Protost_ecdy_Cele_tr_O45137_O45137_CAEEL_Biogenic_Amine_Synthesis_related_OS=Caenorhabditis_elegans_OX=6239_GN=bas_1_PE=1_SV=2_68
MDSQKLRTEGKKMLDFVADYWDGIRDRKPLPDVKPGYINDLVPAQAPATPEDWAKIFDDL
ENVVVNGAHWHHPHFFAYFPTALSYQSIMADILSGGIAGIGFTWKSCPSMTELEMSSLDW
VVDLMGLPPGCGIIQSTASDSTMIAIMAARATHVERIKSEYFTVFERFVMYCSDQAHSSV
EKGAMLSAVRMRKLKATGNYGVSRETLQNAIKEDRARGYIPFMFLATVGTTCSCGVDQVD
ELGPVCVEEGLYLHVDAAYAGTFALCEEFKYLIRGMEHVDSFNFNLHKAGMVNFDCSPMW
FKNGTHVSRYFNVDAVYLAHEYQTTASDYRHLQVALGRRFRSLKIWFVLRNMGVDKIREY
LRRTELLAAEFSKLILENGKFEHFVPQHLGLTCFRLKNTNADNEKLCNAINDDRRIHLVP
STVHGTYFLRMVVCSQLTTLDDIIYARDVIFELAEKL
>Protost_ecdy_Cele_tr_O45138_O45138_CAEEL_BAS_Like_OS=Caenorhabditis_elegans_OX=6239_GN=basl_1_PE=4_SV=2_69
MDSAKLRVEGKKMIEIVANYWDGIRTRKPIPDVKPGYIEKSVPSNPPTTPESWEKVFGDL
EKVIFNGSHWNHPHFFAYFSAGIGYHSILADIISSGLGSVGFTWIACPPITELEKITLDW
LVDLTSLPHGCGIIQSSASDSTLIAIMTARAAKVEFIKQNYYRVFKNFVMYFTDQAHSSV
EKGAMLAGVRFRKLRSVENYEMDSKILIDAIEQDRSRGFIPFMVALTVGTTATCAADDVE
KIGQICQKEGLYLH------GAFAFCDEFKYLVNGLKYVDSYNTDLHKAGMINFDCCPLW
FKNGTYASRYYNVDPVYLAHEYQSSNMDYRHLEVPLGRRFRSLKVWFTMRNMGVEKIREY
QRKTVSLALLFTKIIVEGDKFELFTPPHLGMATFRLKNTNSDNERLLQAINRDRRIHLGI
SMVHGVYVLRFCVGSPLTNEEDVHFTKSVIFEIAHFL
>Protost_ecdy_Cele_sp_P34751_DDC_CAEEL_Probable_aromatic_L_amino_acid_decarboxylase_OS=Caenorhabditis_elegans_OX=6239_GN=hdl_1_PE=2_SV=3_70
MSRDQFRNAAKKVVDYLMKQDESIRAARCSPALKPGYLKALLPPKAPQKAEDIDDILEDY
HKLIVPGLHSSHPNFHSFYPAGNSFHCLLADLLGGHIGDAGFYWTSNPALTELEVLMMDW
LGEMMALPRGGGCMQRSDTESNFLVLVAARTDMIRRMKQRRLDILARLVAYTSSDARRSI
KMAAEVAMVKMRVLPTDQNFILRGDTLHAAIMADIERGLIPFFVGANFGTSGPCSFDHLH
ELGPVCREHGTWLHVDAAYAGTALICPEIRGLMRGIDWADSFCTTPSKLIIAVCDVCCLW
VRDRHKLQHASLEN-----------HPDLPFKGLPTSQRVGALKIWFMIRSFGVENLQNQ
IREHIRLGQVMTKILQKDLRFEVCNKVVMGLICFRAKSNDMFNKALLYRCNETGNVSLAS
CVLQNKFVIRMCINSPKCSEEDLDSAYKLICNEYDIL
>Protost_ecdy_Cele_sp_Q95ZS2_TDC1_CAEEL_Tyrosine_decarboxylase_OS=Caenorhabditis_elegans_OX=6239_GN=tdc_1_PE=2_SV=1_72
MTRDEFRQYGKETVDYIVDYLENIQKRRVVPAIEPGYLKDLIPSEAPNTPESFESVMEDF
EKLIMPGIHWQHPRFHAYFPAGNSFPSIIADMLSDAIGCVGFSWAACPAMTELELIMLDW
FGKMIGLPKGGGVIQSSASECNFVTLLAARFEVMKELRQRFVLLLSKLIAYCSKEAHSSV
EKACMIGMVKLRILETDSKFRLRGDTLRNAIQEDRNLGLIPFFVSTTLGTTSCCSFDVLS
EIGPICKENELWLHVDAAYSGSAFICPEFRPLMNGIEYAMSFNTNPNKWLLINFDCSTMW
VRDRFKLTQALVVDPLYLQHSWMDKSIDYRHWGIPLSRRFRSLKLWFVIRMYGIDGLQKY
IREHVRLAKKMETLLRADAKFEIVNEVIMGLVCFRMKGDDELNQTLLTRLNASGRIHMVP
ASLGDRFVIRFCVCAENATDKDIEVAYEIIAQATQHV
>Protost_ecdy_Dmel_tr_A1Z6N2_A1Z6N2_DROME_FI02861p_OS_Drosophila_melanogaster__Fruit_fly__OX_7227_GN_Tdc1_PE_2_SV_1_73
MDVEEFRKYGKEVIDYICQYGTNIEERDVAPTLDPGYLKKLLPADAPQSPEPFKDVLEDF
EQKIMPGVHWNHPKFFAYFPSGNSFPSVLGDMLSSAIGSIGFSWASCPAAAELETIVMNW
YAKALGLPTGGGALQGSASECVLVSLITARARAISELKGQSVVFLPSLIAYASREAHSSV
EKATKMALVKLRIIDADEHGRMRVDLLRQAIQNDVNAGLTPFFVVATVGTTGGCAFDDIT
EIGKVCRQSSIWLHVDGAYAGNSFILPEMRVFSAGLEYADSFNTNPNKLLLTNFDASALW
VRDVMNLKSALNVNPLYLRHEHL-TGVDYRHYGIPLSRRFRALKLWFVFRTYGIRGLQEY
IRNHMALAKKFEMLVRKDERFEVRNDVHLGLVCFRMRTGDEPNHMLLAQINHSGKMHMTP
AKFNGRYVIRFCVTYEHATEKDILEAWTQIKCFAEEI
>Protost_ecdy_Dmel_tr_A1Z6N4_A1Z6N4_DROME_MIP05841p_OS_Drosophila_melanogaster__Fruit_fly__OX_7227_GN_Tdc2_PE_2_SV_1_74
MDSTEFRKRGMEMVEYICNYLETLNERRVTPSVEPGYLRHLLPPEAPQEPEDWDQIMRDV
EDKIMPGVHWQHPRFHAYFPAGNSFPSILGDMLGDGIGCIGFSWAASPACTELETIVLDW
LGKAIGLPTGGGVIQTSASECVLVTMLAARAQALKRLKAQFVHLLSKLMAYCSKEAHSCV
EKAAMICFVKLRILEPDDDASLRGQTIYEAMEEDELQGLVPFFVSTTLGTTGSCAFDNLP
EIGKQLQRPGVWLHVDAAYAGNSFICPELKPLLKGIEYADSFNTNPNKWLLTNFDCSTLW
VRDRIRLTSALVVDPLYLKHGYSDAAIDYRHWGVPLSRRFRSLKLWFVLRSYGISGLQHY
IRHHIKLAKRFEELVLKDKRFEICNQVKLGLVCFRLKGSDKLNEKLLSIINESGKLHMVP
ASVGDRYIIRFCAVAQNATAEDIDYAWDIIVDFANEL
>Protost_ecdy_Dmel_sp_P05031_DDC_DROME_Aromatic_L_amino_acid_decarboxylase_OS_Drosophila_melanogaster__Fruit_fly__OX_7227_GN_Ddc_PE_1_SV_4_75
MEAPEFKDFAKTMVDFIAEYLENIRERRVLPEVKPGYLKPLIPDAAPEKPEKWQDVMQDI
ERVIMPGVHWHSPKFHAYFPTANSYPAIVADMLSGAIACIGFTWIASPACTELEVVMMDW
LGKMLELPKGGGVIQGTASESTLVALLGAKAKKLKEVKELEWTILGKLVGYCSDQAHSSV
ERAGLLGGVKLRSVQSE-NHRMRGAALEKAIEQDVAEGLIPFYAVVTLGTTNSCAFDYLD
ECGPVGNKHNLWIHVDAAYAGSAFICPEYRHLMKGIESADSFNFNPHKWMLVNFDCSAMW
LKDPSWVVNAFNVDPLYLKHDMQGSAPDYRHWQIPLGRRFRALKLWFVLRLYGVENLQAH
IRRHCNFAKQFGDLCVADSRFELAAEINMGLVCFRLKGSNERNEALLKRINGRGHIHLVP
AKIKDVYFLRMAICSRFTQSEDMEYSWKEVSAAADEM
>Protost_ecdy_Dmel_sp_P18486_DHAPP_DROME_3_4_dihydroxyphenylacetaldehyde_synthase_OS_Drosophila_melanogaster__Fruit_fly__OX_7227_GN_amd_PE_1_SV_2_76
MDAKEFREFGKAAIDYIADYLENIRDDDVLPNVEPGYLLDLLPTEMPEEPEAWKDVLGDI
SRVIKPGLHWQSPHMHAYYPTSTSYPSIVGEMLASGFGVIGFSWICSPACTELEVVVMDW
LAKFLKLPPGGGVIQGSASEAVLVAVLAAREQAVANYRESELEVRGRLVAYSSDQSNSCI
EKAGVLAAMPIRLLPAGEDFVLRGDTLRGAIEEDVAAGRIPVICVATLGTTGTCAYDDIE
SLSAVCEEFKVWLHVDAAYAGGAFALEECSDLRKGLDRVDSLNFNLHKFMLVNFDCSAMW
LRDANKVVDSFNVDRIYLKHKHESQIPDFRHWQIPLGRRFRALKVWITFRTLGAEGLRNH
VRKHIELAKQFEQLVLKDSRFELVAPRALGLVCFRPKGDNEITTQLLQRLMDRKKIYMVK
AEHAGRQFLRFVVCGMDTKASDIDFAWQEIESQLTDL
>Protost_ecdy_Dmel_sp_Q05733_DCHS_DROME_Histidine_decarboxylase_OS_Drosophila_melanogaster__Fruit_fly__OX_7227_GN_Hdc_PE_2_SV_2_78
MDFKEYRQRGKEMVDYIADYLENIRERRVFPDVSPGYMRQLLPESAPIEGEPWPKIFSDV
ERIVMPGIHWQSPHMHAYFPALNSMPSLLGDMLADAINCLGFTWASSPACTELEIIVMNW
LGKMIGLPQGGGVLQTTASEATLVCLLAGRTRAIQRFHERGYEINARLVAYCSDQAHSSV
EKAALIGLVRMRYIEADDDLAMRGKLLREAIEDDIKQGLVPFWVCATLGTTGSCSFDNLE
EIGIVCAEHHLWLHVDAAYAGSAFICPEFRTWLRGIERADSIAFNPSKWLMVHFDATALW
VRDSTAVHRTFNVEPLYLQHENSGVAVDFMHWQIPLSRRFRALKVWFVLRSYGIKGLQRH
IREGVRLAQKFEALVLADHRFELPAKRHLGLVVFRIRGDNEITEKLLKRLNHRGNLHCIP
SSLKGQYVIRFTITSTHTTLDDIVKDWMEIRQVASTV
>OctVul6B017489P1_84
MDSEEFQVASKQMIKFVADYLENSRERRVLPDVKPGFMRPLLPDHAPEDPEKWEDLFKDI
ERVIMPGVHWQHPKFFAYFPTGCSYSSIVADILSDAIACIGFSWASCPSCTELEVIVLDW
LAKALKLPPGGAVIQGTASEATLVAVLSARTKFLRKLKEEGMIALTKLVAYNSMQSHSSV
ERAFLIALVKHRSLNVDDKRALRGETLRKAIKEDKAKGLIPFFVCGTLGTTSTLSFDNIE
ELGLICKEENIWMHIDAAFAGSAFICPEYRPLLNGVEHAESFNFNPHKWLQVNFDCSAMW
IRDSRNISQAFSVDPVYLKHENEGIMPDYRHWHVPLGRRFRSLKLWFVLRLFGIKKLQEI
IRRDIKLAVEFKKLIEADARFEIFGEVIMSLVCFRLKGSNEINEQLVKDINNDGRIHLVP
SKCDDTFFLRFSICSNRTTYEDVQHAYKVITEIVEKI
>OctVul6B021576P1_85
MDFEEYRLRGKEVVEYIAEYLSNIRSRRVLPDVKPGYMRKLVPENAPEKGEKWENIFSDI
ERVIMPGIHWQSPHMHAYFPALNSFPALLAEMIADAINCLGFTWASSPACTELEAIVMDW
LAKMIGLPNGGGVIQGTASEATFVALLAARTEAIRRYKLLSMDINGRLVAYCSDQAHSSV
EKATLIGLVKLRLLPTDDHLSLRGNTLEMAVKKDKEAGLIPFFVCGTLGTTGACAFDNLP
ELGAVCVAESIWMHVDAAYAGTAFICPEFRKFMVGIEHAHSLAFNASKWMMVNFECTAMW
IKDSTSLHRTFNVDPLYLKHENSGAAIDYMHWQIPLSKRFRALKLWFVIRSFGVEGLQKH
IRHGVKLAILFETLMKHDERFEIPAERHLGMVVFRLKGENELTELLLKLLNKSGKLHMVP
ASFKGKYVIRFTVTSQYTTEEDIRGDFKTIQDTASVV
>OctVul6B024106P1_86
------------------------------------------------------------
----MVCIHWQHPNFHAYFPSGNSYPSIIGDMLSDAIGCVGFSWAASPACTELETIVLDW
VGKMIGLPKGGGVIQGSASECVLVTMLTARHSTLKKLKGSFVTLLTKLVGYSSKLAHSCV
EKAGIISLIKLRELEVDDNYSLRGHTLESAIEEDRKLGLIPFFVCATLGTTAVCSFDALN
EIAEVCNRERLWLHVDGAYAGNAMICPEFQHLLSGIEFAHSINFNPNKWMLVNFDCSLLW
VKDSQLLSEALTVDPIYLQHPHGDKAIDFRHWGIPLSRRFRSLKLWFVLRTYGIEGLQHY
IREHVRLAKLFESKVLEEDRFEVLGEVIMGLVCFRLKGPNTLTQKLLRQINESGRLHMVP
ALLNEHYIIRFAICAQNADDSDIIYAWQTISKIADEL
>OctVul6B024711P1_87
EGSENFVKAVAQLTKYINGYFGNIRTRKVLSSVVPGFLRKLIPEKAPQNPDKWEDVFQDI
ERIIMPG-------------------------------------KSSPAATELEVIVLDW
LAKAIKLPSGGGVIQSSTTENILISLFTARTLGIQKMERRGMVAVSKLIAYKSPDSHCSV
EKAFQIALVKYRDIELDEKRVMRGENVRKAVEEDKAKGLTPFYICATLGTVSVCAFDNID
ELGAVCREHKIWLHVEASYAGNALICPEYNYLMNGVEYADSFSMNPHKWLHMPTSCSIIW
FKRSTTLVRAFDMSPLYLQCTENIDMPNYTSWQIPCGRSFRSLKLWFVLRLFGIYRLQEL
IRNDIKLAHKFKHLIKKDDKFELIGDNLMTVICFRLKGSNEYNKRLLKLIHLNNELHMLS
FKIDDKLFLRFVVSSYHSEPEDLQNCYDVICKLANSV
>Protostome_lophot_Pdum_Contig973__88
------------------------------------------------------------
---------------------------------------------------------MDW
LGKMLHLPKGGGTIQGSASESTFAAVLAAREKVVSEQKSKDKEVMSKLVAYTSEEAHACS
ERAFHIGAVKCHFIESDPDGCMRGEALDKAIQEDKEKGLIPFCVVATLGTTATCTFDNLL
EIGPVCNREECWLHIDAAYAGSAFICPEFRSYMAGIEFADSFNFNPHKWMGINFECSAMW
FKDTSYLVKAFAYPPTFMNSCVQNGLPQYMDWQIACSRRFRALKLWFVLQLTGVNKLQEQ
IRKTVQLAEYFESLVREDPMFEVT------------------------------------
-------------------------------------
>Protostome_lophot_Pdum_Contig4007__89
MDAEEFRRVGKQMVDYVADYLENIRERPVVSAVEPGYLRKLIPESAPEDSEPWEDVYRDI
ERVIMPGVHWHHPNFHAYFRSANSFPAMLADLLSDAIGCIGFSWNAGPACTELEVVMMDW
LGKMIHLPKGGGVIQGTASEATFVALLAARSRTLKQKKSEDLEVFGQLIAYTSDEAHSCV
EKACLLGGVKYRFIPSDSEESMRGDDLAKAIEEDKAKGLIPFLVVATLGTTSTCAFDKLP
EIGPVCRANGCWLHIDAAYAGSAFICPEFHSLLEGVEFADSFNVSPHKLLMVNFDCSVLW
FQDSSHVVDAFNVDPLYLKHEHQGKVPDYRHWQIPLGRRFRSLKLWFVMRLFGIKKLQEH
IRGMVQLAHDFEDLMKADPRFEVTHK----------------------------------
-------------------------------------
>Protostome_lophot_Pdum_Contig4008__90
MDAEEFRRVGKQMVDYVADYLENIRERPVVAPVQPGYLHKLIPESAPEDSEKWEDVYKDI
ERVIMPGVHWHHPNFHAYFATASSYPAMAADILSDAIGCIGFSWIASPACTELEVVMMDW
LGKMLQLPKGGGVIQGTASEATLVALLAARSRILQEKKAEDLDIFRQLIAYTSDEAHSSV
ERACLLGGVKCHLIPSDNEESMRGDVLAKAMEEDKAKGLIPFLVVATLGTTPTCAFDKLL
EIGPVCKANGSWMHIDAAYAGSSFICPEFRPYLDGVELADSFNFNPHKWLMVNFDCSALW
FKDSSYVVDAFNVDPLYLKHEHQGKVPDYRHWQIPLGRRFRSLKLWFVMRLFGIKKLQEH
IRGMVQLAHDFEDLMKADPRFEVTHK----------------------------------
-------------------------------------
>Protostome_lophot_Pdum_Contig4009__91
------------------------------------------------------------
--------------------------------------------------------MMDW
LGKMLQLPKGGGVIQGTASEATLVALLAARSRILQEKKAEDLDIFRQLIAYTSDEAHSSV
ERACLLGGVKCHLIPSDNEESMRGDVLAKAMEEDKAKGLIPFLVVATLGTTPTCAFDKLL
EIGPVCKANGSWMHIDAAYAGSSFICPEFRPYLDGVELADSFNFNPHKWLMVNFDCSALW
FKDSSYVVDAFNVDPLYLKHEHQGKVPDYRHWQIPLGRRFRSLKLWFVMRLFGIKKLQEH
IRGMVQLAHDFEDLMKADPRFEVTHKVTMGLVCFALKNSNEVNEKLMKGLNQDGRIHLVP
SKSKGRYFLRLAICATRTTNEDIHFAWKVIQEVAEKV
>Protostome_lophot_Pdum_Contig7965__92
MDAEEFRRAGKEMVDYIADYLENVRERPVVSAVEPGYLKKLIPDSVPQDSDKWEDVYKDI
EKVIMPGVHWQHPNFHAYYLSASSYPAILGDMLSDGIGCLGFSWKTSPACTELEVAMMDW
LGKLLQLPKGGGVIQGTASESSLVSLFAARSRILQQKKAEDLDIIKNLVAYTSDEAHTSA
EKACLLGGVKCHVVPSDDEESMRGEALAKAIEEDKAKGLIPFLVIATLGTTPTCAFDNLL
EVGPVCQKEGAWLHVDAAYAGAAFICPEFRHWLNGVEFSDSFNFNPHKWLLVNFDCAGLW
FKDASYLVDSFNMEPVYLKHEHHGKVPDLRHWQIPFGRRFRSMKLWFVLRMFGVKKLQEH
IRKMVQLAHDFEDLVKSDSRFEVTHKVTMGLVCFALKNSNEVNEKLMKGLNQDGRIHLVP
SKSKGRYFLRLAICATRTTNEDIHFAWKVIQEVAEKV
>Protostome_lophot_Pdum_Contig8616__93
MDFEEYRQRGKEMVDYIADYLENIRTRRVFPNVQPGYMRTLVPDTAPDVGEGWDQIFRDV
ERVVMPGIHWQSPYMHAYFPALNSFPSLLGDMLADAIGCLGFTWASSPACTELETIVMDW
LGKMIGLPMGGGVIQTTASEATFVSVLAARSEAIKKYKLHDLEINARLVAYCSEQAHSSV
EKAGLVGLVKLRLLPCDENLSLRGETVKDAIEADKKLGLIPFYVCVTLGTTGACAFDKLR
EVGPLCKDEDMWVHVDAAYAGTAFICPEFRHFMDGVEFANSFAFNPSKWMMVHFDCTAMW
VQNSGALHRTFNVNPLYLRHENTGAAIDYMHWQIPLSRRFRALKLWFVIRSFGVAGLQKH
IREGVRLAIKFEDMIDRDERFEVPAKRHLGMVVFRLKGDNIHTERLLKRLNSSGRVHMVP
ASFKGKYVIRFTVTSQYTLDEDIKRDWNIIQTTAKII
>Protostome_lophot_Pdum_comp399737_c6_seq6__94
------------------------------------------------------------
---------------------------------------------------------MDW
LGKMLQLPKGGGTIQGSASEATLNAVLAAREKVVTERKSKDMEVMSKLVAYTSEEAHASV
ERAFHIGAVKCHFIESDPDGCMRGEALDKAIQEDKQKGLIPFCVVATLGTTATCAFDNLP
EIGPVCNREDCWLHIDAAYAGSAFICPEYRNYLNGVEFADSFNFNPHKWMGINFECSAMW
YV--------------------------------------------IIIQSLKCN-----
------------------------------------------------------------
-------------------------------------
>Protostome_lophot_Pdum_comp399737_c6_seq9__95
------------------------------------------------------------
------------------------------------------------------------
-GKMLQLPKGGGVIQGSASESTLVALLAARERIISKQKKEEMDVMKKLVAYTSDEAHGCA
ERATHIGAVKCHFIESDPDGCMRGEALDKAIQEDKQKGLIPFCVVATLGTTATCAFDNLP
EIGPVCNREDCWLHIDAAYAGSAFICPEYRNYLNGVEFADSFNFNPHKWMGINFECSAMW
YV--------------------------------------------IIIQSLKCN-----
------------------------------------------------------------
-------------------------------------
>Protostome_lophot_Pdum_comp422145_c0_seq4__103
MDSTEFRRRGKEMVDYIADYLENIHTRRVLPEVQPGYLREMLPSRAPKKGEQWDDVLKDV
ERAIMPGIHWQHPRFHAYFPAGNSFPSILADMLSDAIGCVGFSWAASPACTELETIVLDW
LAKMVNLPLGGGVIQGSASDCVLVSLLAARHSALAELKERNEALLSKLVAYCSKIAHSCV
EKAGMIALVKMRELEIDDNFSLRGDTLQKAIEEDQRLGLVPFFVCCTLGTTAVCSFDILQ
ELGLVCERQGIWLHVDAAYAGSAFICPEFQYLMKGIEHANSFNFNPNKWLLVNFDCSTMW
VRDRRVLTNALTVDPLYLQHSHSDKAVDFRHWGLPLSRRFRSLKLWFVIRMYGVEGLQRY
IREHVRLAKRMEELVRNDSRFEVVGKVMMGLVCFRLRGSNYRTQTLLRAVNMSGKVHMVP
ALINDKYIIRFAVCAQNANEDDIVYAWNVISELASDV
>Filast_tr_A0A0D2WT86_A0A0D2WT86_CAPO3_Aromatic_amino_acid_decarboxylase_OS_Capsaspora_owczarzaki__strain_ATCC_30864__OX_595528_GN_CAOG_006020_PE_3_SV_1_107
MDAAEFRKRGHEMVDYIANYYETMRERPVMSEVSPGYLRPLIPAEAPAEGESWESIVADV
ERVIMPGVHWQHPRFHAYFPGGSSFPSILGDMLSDAIACVGFNWVCSPACTELETVVLDW
LGRAVGLPHGGGVIQGTASEAVLVCMLAARAKAINELRAA-EIIMARLIAYGSESTHACI
EKAARVSGVRFRAITTGADHRLVAANLTQAIAEDRAAGLIPFFVCSTSGTTSTCAYDDHV
GLGAICNAEKIWLHIDAAYAGAAYVCPEFRSTMAGVESADSL----------------LD
LVQRHLLISAFNITPEYLRNAMSGLVTDYRNWQVPLGRRFRSLKLWFVLRSYGIAGLQAH
IRKAVGLASRFDALVRKDDRFEVVYPTTLSLVCFRLKGDNELSSKLLEAVSAAKLLLMIH
TVVKGVYILRFSIGAPQTTEADIDSAWAHIASLATGI
>Filast_tunicaraptor_GIQG01019717_1__p1__GENE_GIQG01019717_1__GIQG01019717_1__p1___ORF__type_complete__len_573____score=157_92__GIQG01019717_1__573_2291___109
MTLAEFRVQGHAMVDWICEYRAGAHERPVRCRVAPDYLRALFPEEAPFMGEPWETIMGDI
DRLIVPGLHWESPRFAAYFKPHASLASVLGELMCAGLNVMGFSWIASPACTELEVHMMDW
LARLLDLPGGGGVIQGSAGEAIICCLLAARARAAEGLEEE--ARWSRMTVYTSDQAHSIV
QNACMILGIRFRVIKTHHGFRLQAAALRKRIKADVRDGFLPLFVVATTGTTSSTAVDDVE
SIAGVCAEHGLWLHVDAAYGGAYRVCPEFRAETAGVRLADSYVVNLHKKLLVNFDCAAMW
VAHRRHLLAALSLTPEYLRNKASGAVVDFKDWQLPLGRRFRALKVWFVLRSFGVRGLREH
VRRSVALAQRFEAAVEESVALEMAVPGSMALVCFRLALVRRLNATLLDDVNETGKTFIIH
TVLDEDYVLRFAAGGVEQTFEDVDDIFNVIEECAENL
>Filast_tunicaraptor_GIQG01066391_1__p1__GENE_GIQG01066391_1__GIQG01066391_1__p1___ORF__type_complete__len_478___score=84_12__GIQG01066391_1__146_1579__113
MDANEFRRRGVDMVNYIADYFEGITDRNVMSNVEPGYLRKLLPDEAPVEGEDFGAIMADV
ESKIMPGVHWQSPHFHAYYPANTSYPGILADMLTGAIGCIGFSWICSPACTELETIVMDW
LGKALGLPKGSGVIQGTASEALMVALLAARARAFVRAGAV-EELQKKLVVYSSDQAHSSI
EKGGIIAGLQWRALRSGTNFALEPATLAAALEEDRARGLIPLFVCVTLGTTSSCAFDPLA
DLAPIAKAHDLWLHVDAAYAGSCFVCPEFRHLYAGIEDADSFNFNPHKWLLTNFDCSAMW
VHDRNALINAFKVDPEYLKNPASGLVNDYRDWQIPLGRRFRSLKLWFVMRTYGVAGLQRH
IRTHVELAELFEHCVRDDDRFEVVGNRQMGLVVFRAKAGDAASKRIMDDANNSGKIFFTH
TVLRDGFVLRFAVCAPSTTKEHILKSWSVISETADKV
>HolozoaMetazoaPlacozoaEP00114TrichoplaxspH2_P002905_RDD38668_1_Aromatic-L-amino-acid_decarboxylase__117
DTIEEFRRNGKSVIDFIADYFTTLHMDEVPPEVPPGYLRSYIPNEAPEEGEDWQTIMEDV
EEAILPGVHWNSRHFHAYFPHGLSYQAMLAELLGTAFGMVGFTWKAGPVSTELETIVTNW
LGELINLPKGGGVLLSSASDCLMSALIAARYKRIETMRAKGFKLLGKFIVYTSEQINVSV
EKVCMAMKIKVKKLETDDSFAVRGEVLDKAIEEDKEEGLIPLAVCATMGTTDCCAIDNLA
EIGPICQREHVWLHVDAAYAGGALVCPEYHHWLDGVEYTDSFCVSPQKLMLNTYG-SALW
VKNRLILNHAVNQFPMYLQNIEQCRITNFKDWQVPLSRRFSSLNLWIVLRSYGRTGLQEH
VRKHVRLAGMFADFVRMDARFELAAKPTLGLVCFRLKGASSLNEAFLDSVNNTGKLHLTP
TTLRGKSAIRFCICSNITNDADVRFAWQVIEEVVEEY
>HolozoaMetazoaPlacozoaHoilungiahongkongensis_1_g08768_t1_119
DTIEEFRRNGKSVIDFIADYFTTLHMDEVPPEVPPGYLRSYIPHEPPEESEDWQTIMEDV
EDAILPGVHWNSRHFHAYFPHGISYQAMLAELLGTAFGMVGFTWKAGPVSTELETIVTNW
LGQLLNLPKGGGVILNSASDCLMSALIAARYKRIETMRAKGFKLLGKFIVYTSEQINVSV
EKVCMAMKLKVKKLETDDSFSVRGEVLDKAIEEDKEDGLIPLAVCATMGTTDCCAIDNLA
ELGPICQREHVWLHVDAAYAGGALVCPEYHHWLDGIEYTDSFCVSPQKLMLNTYG-SALW
VKNRLILNHAVNQFPMYLQNIEQCRITNYKDWQVPLSRRFTSLNLWIVLRSYGRNGLQEH
VRKHVRLAGIFAEFVRIDSRFELASKPVLGLVCFRIKGGSSLNEAFLDSVNNTGKIHLTP
TTLRGKSAIRFCICSNITNEADVRFAWQVIEEVAEEY
>HolozoaMetazoaPlacozoaHoilungiaspH23_PlH23_007169-RA_120
DTIEEFRRNGKSVIDFIADYFTTLHMDEVPPEVPPGYLRSYIPHEPPEESEDWQTIMEDV
EDAVLPGVHWNSRHFHAYFPHGICYQAMLSELLGTAFGMVGFTWKAGPVSTELETIVINW
LGQLLNLPKGGGVLLNSASDCLMSALIAARYKRIETMRAKGFKLLGKFIVYTSEQINVSV
EKVCMAMKLKVKKLETDDSFSVRGEVLDKAIEEDKEDGLIPLAVCATMGTTDCCAIDNLA
ELGPICQREHVWLHVDAAYAGGALVCPEYHHWLDGIEYTDSFCVSPQKLMLNTYG-SALW
VKNRLILNHAVNQFPMYLQNIEQCRITNYKDWQVPLSRRFSSLNLWIVLRSYGRTGLQEH
VRKHVRLAGMFAEFVRMDSRFELAAKPVLGLVCFRIKGGSSLNEAFLDSINNTGKIHLTP
TTLRGKSAIRFCICSNITNEADVRFAWQVIEEVAEEY
>Tadh_evg7208_type_protein__aalen_512_77%_complete__clen_1992__strand___offs_414_1952__evgclass_main_okay_match_evg769250_pct_99_100___125
DTIEEFRRNGKSVIDFIADYFTTLHMDEVPPEVPPGYLRSYIPNEAPEEGEDWQTIMEDV
EEAILPGVHWNSRHFHAYFPHGLSYQAMLAELLGTAFGMVGFTWKAGPVSTELETIVTNW
LGELINLPKGGGVLLSSASDCLMSALIAARYKRIETMRAKGFKLLGKFIVYTSEQINVSV
EKVCMAMKIKVKKLETDDSFAVRGEVLDKAIEEDKEEGLIPLAVCATMGTTDCCAIDNLA
EIGPICQREHVWLHVDAAYAGGALVCPEYHHWLDGVEYTDSFCVSPQKLMLNTYG-SALW
VKNRLILNHAVNQFPMYLQNIEQCRITNFKDWQVPLSRRFSSLNLWIVLRSYGRTGLQEH
VRKHVRLAGMFADFVRMDARFELAAKPTLGLVCFRLKGASSLNEAFLDSVNNTGKLHLTP
TTLRGKSAIRFCICSNITNDADVRFAWQVIEEVVEEY
>Porifera_OscCar_comp38470_c0_seq2_p1__comp38470_c0__comp38470_c0_seq2_p1___ORF__type_complete__len_486___score=90_76__comp38470_c0_seq2_81_1538__129
MDVEEFRRRGKELVDAIADYHATIRDRRPLPDVEPGYLGKLLPNEAPHEPEQWEDVVKDV
ESTILRGMHWHHPQFYAYFPNGFSYPSLLAEMLCQGFSCIGFSWLASPVCTELETIVMDW
LGKAQQLPKGGGVIQGSASESTLVAMLAARTKAVSKIQEKGIGAMEKLVAYASEHVHSCF
QKGGLIAGVKTRTLPTDGELSLRGETLERAMEEDTEAGLVPCFVCATLGTTSFCSFDSLV
EIGPVCETFGAWLHIDAAYAGSAFICPEYRHFLNGVEFADSYNFNAHKWMLTIFDCSCMW
VKDRGPIISSLTTNPVFLRNAPTGLVIDYRNWQVPLGRRFRSLKLWFVMRLYGISGIQNH
IRKHVEMAKKMESHLANDERFQIVAKRHMGLVCFQLKGDDKLNKALLEDLNSSGKIHLVH
TELNGKTVLRIAIGSWQSEEKDIELGWQVISETADKV
>Porifera_Syc_Cil_scpid51461__scgid2432__Aromatic_L_amino_acid__decarboxylase__DOPA__decarboxylase_132
MDFDLLVNDLPDLPTFDSNALENEDVEAVVPQYAPGYLRSVLPAALPNDGEAYRKVLKEI
RKYIRPKAPWQGANYFANLPTSQHYTSVMSDMISDSIGRGKHSWIHSNAADDLEEIMLDW
LAKMLGLPKGGGVIQGGLTTATSSTILASMQKALLHLDKEETEDFSRMVAYCSDKVVSLY
-----APRITIRPVGSDLTRALRGRALEAAIERDREDGLFPIYVMVELGSGPGCFFDNLS
EISKIAKRENLWLHVNAGSVGSAFACPEFRKSLTGIQNVDSFQFTPNKTMIQLFNGTCLW
VKSLQDFSEVFGSKPAFLKHATP----SYDHFKLVLDRRFLALQLWFNLRNFGVNGLQSV
LRERHTNAKQLISYLKNDRRLDVVSEPLRGEVLFYVLGNRMLTELLLDKLMATHPVAMEI
EETSDELVMIKVDIFEYPTLEDVDRLWKLIFSCMNKL
>Porifera_Syc_Cil_scpid65726__scgid4748__Aromatic_L_amino_acid__decarboxylase__DOPA__decarboxylase_133
--------MLMLLVVVVAC-------------------YRLQEEDVPETGRDMADILDLV
CNVAARSGNDSAAGFCAYVPTGGLLQSAAAELLCSCLNRATARFLSNPGLVQLESNVIRW
MGKIVGYDRSFGSFASGGSMANFIGVLASRRRYLSE------EQILEGVVLATSQTHTCI
VKGLVMAGIAMRLVPCDAKLRMDATALEASIVKERKAGRKPFLVVASAGTTNTGAVDDLR
AVSVVCQRHDVWLHVDAVYGAAFNLTERGRDALDGLEEADSIAIDLHKSFFLPQATGLTM
VKERAHLKRAFSVELPFL-----EDEDNFLELSMQLTRPCYGLRLWFPLQLCGLSKWRQA
LDERLDWTAEFAHELRQMLGVRLATEPSLSILTFCYDSMCKLNEKLLLFINQRDNIYLSG
TTLDGRFVIRVCILYIRLTKERLMRGLVDIRDGVQEL
>Porifera_Syc_Cil_scpid67454__scgid2432__Aromatic_L_amino_acid__decarboxylase__DOPA__decarboxylase_134
MDFDLLVNDLPDLPTFDSNALENEDVEAVVPQYAPGYLRSVLPAALPNDGEAYRKVLKEI
RKYIRPKAPWQGANYFANLPTSQHYTSVMSDMISDSIGRGKHSWIHSNAADDLEEIMLDW
LAKMLGLPKGGGVIQGGLTTATSSTILASMQKALLHLDKEETEDFSRMVAYCSDKVVSLY
-----APRITIRPVGSDLTRALRGRALEAAIERDREDGLFPIYVMVELGSGPGCFFDNLS
EISKIAKRENLWLHVNAGSVGSAFACPEFRKSLTGIQNVDSFQFTPNKTMIQLFNGTCLW
VKSLQDFSEVFGSKPAFLKHGKC----EWS--------------------VSGV------
------------------------------------------------------------
-------------------------------------
>Porifera_Syc_Cil_scpid67241__scgid27512__Tyrosine__decarboxylase__1_135
ISAEDFERLIAEVTPWLAEFMDSLDVQER--DRGRTLARKLREEHAPETGQRLDSLMDTL
CNVAARTGNGGSAAFCAYVPTGGLLQTAVADLIAAALNRSTPLFISNPGLVQLEFNALSW
MAQLVGYDVAFGSFSSGGSMANFIGVLVARRKHLPE------ENIATGAVMATSQTHSCI
GKGLIMAGLSLCLVECDEKLRMCPAALEKCIVAQRTSGRKPFLVLASAGTTNTGAVDDLR
AVSAICRRHDVWLHVDGVYGAAFNLTQFGREQLNGLEEADSIAIDLHKSFFLPQATGLLM
VKDRFYLKNAFTHDAPFL-----AEEDNFLDLSPDLTRPLYGLRLWFPLKLCGIRKWRAA
LCERLDWTAEFADGLRKMIGVELTTEPSLTILTFRYAPLRTVNEKLLVFINCRDTIYLSG
TTLDGRYVIRVCVLNIRLTHGRLMKGLADISDGVKHI
>Porifera_Syc_Cil_scpid47845__scgid27903__Tyrosine__decarboxylase__1_136
LSADTFQQLLERTTKWLTSYVDCTHPEGY--EAARHLARRLKEDSAPEKGLQLDDVLDVA
CNVAPHGGNHASGGFCAFITGGGLLHTAVADLLSAVMNRYTGLFLGSPGLVQLESNVISW
MAQIVGYDRAFGCLTSGGSMANFIGMLVARRHHLSE------NDLTQGVVMVTSETHSCI
QKGLMMAGMCLCKVECDSAWRMDPQDLERKIEMQQQAGRKPFLVVATSGTTNAGTVDDMR
RLSKVCQRHNIWLHSDGVYGAAFNLTKRGQTVLDGLEEADSIAIDLHKSFFLPHGTGMLL
TKERRHLRQAFTVDSPYY-----ASDVNFYEMSPELTRSFRGMRIWLPLKLCGLEKWRAA
LDDRLDWTDYFTRGLRGMAGVQVTTEPSLTLLTFRYVPLRHLNISLLKFINRRGNLFLSP
TTLDGKFVIRICILHLRLTKSRLQAGLADVSDGVREI
>Porifera_Syc_Cil_scpid68236__scgid2432__Aromatic_L_amino_acid__decarboxylase__DOPA__decarboxylase_137
MDFDLLVNDLPDLPTFDSNALENEDVEAVVPQYAPGYLRSVLPAALPNDGEAYRKVLKEI
RKYIRPKAPWQGANYFANLPTSQHYTSVMSDMISDSIGRGKHSWIHSNAADDLEEIMLDW
LAKMLGLPKGGGVIQGGLTTATSSTILASMQKALLHLDKEETEDFSRMVAYCSDKVVSLY
-----APRITIRPVGSDLTRALRGRALEAAIERDREDGLFPIYVMVELGSGPGCFFDNLS
EISKIAKRENLWLHVNAGSVGSAFACPEFRKSLTGIQNVDSFQFTPNKTMIQLFNGTCLW
VKSLQDFSEVFGSKPAFLKHGKC----EWS----------------------GV------
------------------------------------------------------------
-------------------------------------
>Porifera_Syc_Cil_scpid60691__scgid4748__Aromatic_L_amino_acid__decarboxylase__DOPA__decarboxylase_138
ISPEGFQELLEKMTVAMTDFIDSLEPEAV--EAARRLASKLQEEDVPETGRDMADILDLV
CNVAARSGNDSAAGFCAYVPTGGLLQSAAAELLCSCLNRATARFLSNPGLVQLESNVIRW
MGKIVGYDRSFGSFASGGSMANFIGVLASRRRYLSE------EQILEGVVLATSQTHTCI
VKGLVMAGIAMRLVPCDAKLRMDATALEASIVKERKAGRKPFLVVASAGTTNTGAVDDLR
AVSVVCQRHDVWLHVDAVYGAAFNLTERGRDALDGLEEADSIAIDLHKSFFLPQATGLTM
VKERAHLKRAFSVELPFL-----EDEDNFLELSMQLTRPCYGLRLWFPLQLCGLSKWRQA
LDERLDWTAEFAHELRQMLGVRLATEPSLSILTFCYDSMCKLNEKLLLFINQRDNIYLSG
TTLDGRFVIRVCILYIRLTKERLMRGLVDIRDGVQEL
>Porifera_Syc_Cil_scpid66667__scgid34397__Tyrosine__decarboxylase__1_139
ISPESFQELLEKITPLMLQFIRSLEADSV--DLAKQLAAKVKEESVPETGEDVADILHVL
CDVAARGGNNASAGFCAYVPTGGLLQSAVIDLVSAILNRATPRFLSSPGMTQIDSNVIAW
MASVVGYDKSFGSFTSGGSMANFVGILAARRKYLPE------EQISQGAVMATSQTHSCI
GKGLIMAGISLCLVECDEKLRMCPAALEKCIVAQRTSGRKPFLVLASAGTTNTGAVDDLR
AVSAICRRHDVWLHVDGVYGAAFNLTQFGREQLNGLEEADSIAIDLHKSFFLPQATGLLM
VKDRFYLKNAFTHDAPFL-----AEEDNFLDLSPDLTRPLYGLRLWFPLKLCGIRKWRAA
LCERLDWTAEFADGLRKMIGVELTTEPSLTILTFRYAPLRTVNEKLLVFINCRDTIYLSG
TTLDGRYVIRVCVLNIRLTHGRLMKGLADISDGVKHI
>Outgroup_GlutD_Deutero_Ambulac_Sakowv30019680m_5
GSSELTGKFLKEVVDQLIEYIKQEQETKVLDFHQPHELREKLQLDITDKPVTLEQLLTDC
QETLMYCVKTGHPRFFNQLSSGLDIVSLAGEWLTAAVNTNIFTYEIAPVFTLMERVILKK
MRDLIGFEDGDGIFAPGGAISNLYAVNAARHKLAPDCKTKGMQSVSRLVMFASEHSHYSL
RGAAAVLGINVIPVRCDQRGKMMPSDLESKVQQTKARGDTPFFVSATAGTTVLGAFDPLN
AIADICDQYNIWMHVDAAWGGGALLSKKHRSLLEGVHRADSVTWNPHKLMGALLQCSALL
LKHDGILESCNELKARYLFQQDKDLSYDTGDKAIQCGRHVDVFKLWLMWKGKGSIGLETQ
INLVYDLAKYFYEKIRDREGFEMVLEPEFTNICFWYVPLNQVAPIIKARMMECGSTMVGY
QPLDDVNFFRLVVSNAAVRRSDLDFLIQEIERLGKDI
>Outgroup_GlutD_Deutero_Ambulac_Sakowv30026488m_12
PELSIDKQFLKDAMKIVFEGVVKAGKTKVVEYLEPDELRDVFDFKIRDEAETSETLLKLL
KDTYKYSVLPANPRFYNQLFSGQDVYGLVGQWATDSFNSSAYTYEVAPVFVLMEHEVIKR
LRETIGYTNGDGVFCPGGSIANMYGINLARFKKYSEIKSKGLYGLPRLIIYTSEHSHYSV
KKGAAFMGFSVYLVKCDERGRMIPEDLERQIELAKSQGHVPFFVNATSGTTVFGAFDPLN
KLADICEQHDMWLHVDACWGGSSVMSRKWRHLLDGVERSNSLAWCQHKMMGVPLQCSAFL
LRDVGLMHNAHCAGATYLFQQDKDMSYDTGDKVIQCGRKVDAFKLWLMFKAKGNLGFEEE
INIKFANSRHFAEKIKESDGFKLVVEPTCTNVCFWYIPLGKVAPVIKERMVKQGTLMIGY
QPLFGPNFFRHIFSNAKTTFQDVEYILDEIDRLGNDL
>Outgroup_GlutD_Deutero_Ambulac_Sakowv30026500m_13
AELSADQQFLQKAMQILFEGVIKAGRTKVVEYLDPHVLKETFDLEIKEKGVGTDKLLQLL
KDTLKYSVRSANPRFFNQLYAGQDAYGLVGQWMTDTINASMSNYEISPVFNLMEVEILKI
LSDIVGYEKSDGIFCPGGSIANMYGISMARYHKYEAIKTDGLSGLPRLILFTSKHAHYSI
SKGAAFMGFNVYTVEVDERGRMIPEDLEKQIELAKQQGHVPLFVSATCGTTVYGAYDPVD
AIADLCEKHDIWLHVDACWGASALMSQKWRHLLHGVNRSNSVAWCPHKMMGVPFQCSAFL
VRDIALMHNVHCSGATYLFQQDKDLSYDTGDKVIQSARKVDAFKLWLMFKAKGYIGFEQE
INIKFANSRHLAKTIEEREGFQLVVEPTCTNVCFWYIPLGKVAPIVKERMLKGGTLMIGY
QPLDDPNFFRQIFSNAKTTFQDVEFIVDEIDRLGDDI
>Outgroup_GlutD_Deutero_Chord_Hsap_sp_Q05329_DCE2_HUMAN_Glutamate_decarboxylase_2_OS_Homo_sapiens__Human__OX_9606_GN_GAD2_PE_1_SV_1_17
DGERPTLAFLQDVMNILLQYVVKSFSTKVIDFHYPNELLQEYNWELADQPQNLEEILMHC
QTTLKYAIKTGHPRYFNQLSTGLDMVGLAADWLTSTANTNMFTYEIAPVFVLLEYVTLKK
MREIIGWPSGDGIFSPGGAISNMYAMMIARFKMFPEVKEKGMAALPRLIAFTSEHSHFSL
KKGAAALGISVILIKCDERGKMIPSDLERRILEAKQKGFVPFLVSATAGTTVYGAFDPLL
AVADICKKYKIWMHVDAAWGGGLLMSRKHKWKLSGVERANSVTWNPHKMMGVPLQCSALL
VREEGLMQNCNQMHASYLFQQDKDLSYDTGDKALQCGRHVDVFKLWLMWRAKGTTGFEAH
VDKCLELAEYLYNIIKNREGYEMVFKPQHTNVCFWYIPLSKVAPVIKARMMEYGTTMVSY
QPLGDVNFFRMVISNPAATHQDIDFLIEEIERLGQDL
>Outgroup_GlutD_Deutero_Chord_Hsap_sp_Q6ZQY3_GADL1_HUMAN_Acidic_amino_acid_decarboxylase_GADL1_OS_Homo_sapiens__Human__OX_9606_GN_GADL1_PE_1_SV_4_19
TDAKAGEKFVEEACRLIMEVVLKATNEKVCEWRPPEQLKQLLDLEMRDSGEPPHKLLELC
RDVIHYSVKTNHPRFFNQLYAGLDYYSLVARFMTEALNPSVYTYEVSPVFLLVEEAVLKK
MIEFIGWKEGDGIFNPGGSVSNMYAMNLARYKYCPDIKEKGLSGSPRLILFTSAECHYSM
KKAASFLGINVCFVETDGRGKMIPEELEKQVWQARKEGAAPFLVCATSGTTVLGAFDPLD
EIADICERHSLWLHVDASWGGSALMSRKHRKLLHGIHRADSVAWNPHKMLMAGIQCCALL
VKDKSLLKKCYSAKASYLFQQDKDVSYDTGDKSIQCSRRPDAFKFWMTWKALGTLGLEER
VNRALALSRYLVDEIKKREGFKLLMEPEYANICFWYIPLNLVAPAIKERMMKKGSLMLGY
QPHRGVNFFRQVVISPQVSREDMDFLLDEIDLLGKDM
>Outgroup_GlutD_Deutero_Chord_Hsap_sp_Q99259_DCE1_HUMAN_Glutamate_decarboxylase_1_OS_Homo_sapiens__Human__OX_9606_GN_GAD1_PE_1_SV_1_20
NGEEQTVQFLLEVVDILLNYVRKTFSTKVLDFHHPHQLLEGMELELSDHPESLEQILVDC
RDTLKYGVRTGHPRFFNQLSTGLDIIGLAGEWLTSTANTNMFTYEIAPVFVLMEQITLKK
MREIVGWSDGDGIFSPGGAISNMYSIMAARYKYFPEVKTKGMAAVPKLVLFTSEQSHYSI
KKAGAALGFNVILIKCNERGKIIPADFEAKILEAKQKGYVPFYVNATAGTTVYGAFDPIQ
EIADICEKYNLWLHVDAAWGGGLLMSRKHRHKLNGIERANSVTWNPHKMMGVLLQCSAIL
VKEKGILQGCNQMCAGYLFQPDKDVSYDTGDKAIQCGRHVDIFKFWLMWKAKGTVGFENQ
INKCLELAEYLYAKIKNREEFEMVFEPEHTNVCFWYIPLHKVAPKIKALMMESGTTMVGY
QPQGDANFFRMVISNPAATQSDIDFLIEEIERLGQDL
>Outgroup_GlutD_Deutero_Chord_Hsap_sp_Q9Y600_CSAD_HUMAN_Cysteine_sulfinic_acid_decarboxylase_OS_Homo_sapiens__Human__OX_9606_GN_CSAD_PE_1_SV_2_21
GDPVAVEALLRAVFGVVVEAIQKGTSQKVCEWKEPEELKQLLDLELRSQGESQKQILERC
RAVIRYSVKTGHPRFFNQLFSGLDPHALAGRIITESLNTSQYTYEIAPVFVLMEEEVLRK
LRALVGWSSGDGIFCPGGSISNMYAVNLARYQRYPDCKQRGLRTLPPLALFTSKECHYSI
QKGAAFLGLSVRVVKADERGKMVPEDLERQIGMAEAEGAVPFLVSATSGTTVLGAFDPLE
AIADVCQRHGLWLHVDAAWGGSVLLSQTHRHLLDGIQRADSVAWNPHKLLAAGLQCSALL
LQDSNLLKRCHGSQASYLFQQDKDVALDTGDKVVQCGRRVDCLKLWLMWKAQGDQGLERR
IDQAFVLARYLVEEMKKREGFELVMEPEFVNVCFWFVPLSKVAPVLKERMVKEGSMMIGY
QPHGTGNFFRVVVANSALTCADMDFLLNELERLGQDL
>Outgroup_GlutD_Deuterostome_chordata_PetMar_MSTRG_6142_1_p1_28
LDARAGEKFLLDVFPIIFEAVVKGTNEKVCEWRHPAELRALLDVELGECGEPHRQLLQRC
RDVIAYSVKTVHPRFYNQLFAGLDYHSLAARWITEALNASVYTYEVAPVGVLLEEEVLRT
LRKMIGWTSGDGIFCPGGSVSNMCAMNVARYRLCPRVKTAGLSALPRLVLFTSGEAHYSI
QKAAAFLGINVRSVAVDDRGKMIPSDLERKVEEAKAEGAVPFMVVLTAGTTVLGAFDPIV
AVADMCERWGLWLHVDASWGGSALLSHRHRHLLDGIHRVDSVAWNPHKMLMSGLQCCALL
LRDTGLLRSCHSASASYLFQTDKDSAHDPGDKSVQCGRRDDALKLWLTWKACGRHGLEAR
VDRAFACARYLADEIKHKEGFELLMEPEGTNVCFWFIPLDKVAPAIKTRMMLAGSMMVGY
QPHGDVNFFRMILISPSVRREDLDFCLSEIERLGCDL
>Outgroup_GlutD_Deuterostome_chordata_PetMar_PMZ_0041417_RA_p1_29
------------------------------------------------------------
--------------------------------------ASSYTYEVAPVGVLLEEEVLRT
LRKMIGWTSGDGIFCPGGSVSNMCAMNVARYRLCPRVKTAGLSALPRLVLFTSGE-----
-KAAAFLGINVRSVAVDDRGKMIPSDLERKVEEAKAEGAVPFMVVLTAGTTVLGAFDPIV
AVADMCERWGL---------------------------VDSVAWNPHKMLMSGLQCCALL
LRDTGLLRSCHSASASYLFQTDKDSAHDPGDKSVQCGRRDDALKLWLTWKAC--------
-----------------------------------------------------GSMMVGY
QPHGDVNFFRMILISPSVRREDLDFCLSEIERLGCDL
>Outgroup_GlutD_Deuterostome_chordata_PetMar_MSTRG_10634_1_p1_31
NGEEATVQFLLELMDILLSYIRKTFSTKILDFHHPHQLLEGIELELSDSPESLEQILVDC
RDTLKYGVRTGHPRFFNQLSCGLDIIGLAGEWLTSTANTNMFTYEIAPVFVLMEKITLKK
MREIIGWPDGDGVFSPGGAINNLYAVMAARYKFFPEVKMKGMAAVPQLVLFTSECSHYST
KKAAAALGINVFLIKADQRGKMIPADLEAKIIDSKKKGMVPFFVSATAGTTVYGAFDPLH
DVADICQRHNMWMHVDAAWGGGLLMSRKHRHKLNGVERANSVTWNPHKMMGVLLQCSAIL
VREEGLLQGCNKMCAGYLFQPDKDTSYDTGDKVIQCGRHVDIFKFWLMWKAKGTVGFEAQ
INKCLDLAQYLYRTIKNREGYELVFEPEHTNVCFWYIPLSRVAPKVKARMMEAGTTMVGY
QPQGDVNFFRMVISNPAAMQSDIDFMLSEIERLGHDL
>Outgroup_GlutD_Deuterostome_chordata_PetMar_PMZ_0029534_RA_p1_32
NGEEATVQFLLELMDILLSYIRKTFSTKILDFHHPHQLLEGIELELSDSPESLEQILVDC
RDTLKYGVRTGHPRFFNQLSCGLDIIGLAGEWLTSTANTNMFTYEIAPVFVLMEKITLKK
MREIIGWPDGDGVFSPGGAINNLYAVMAARYKFFPEVKMKGMAAVPQLVLFTSECSHYST
KKAAAALGINVFLIKADQRGKMIPADLEAKIIDSKKKGMVPFFVSATAGTTVYGAFDPLH
DVADICQRHNMWMHVDVS-------ARAARHHARPPRSANSVTWNPHKMMGVLLQCSAIL
VREEGLLQGCNKMCAGYLFQPDKDTSYDTGD--------------------KGTVGFEAQ
INKCLDLAQYLYRTIKNREGYELVFE---------------------ARMMEAGTTMVGY
QPQGDVNFFRMVISNPAAMQSDIDFMLSEIERLGHDL
>Outgroup_GlutD_Cnidar_AlaAla_agalma_gene_58699_1_isoform_11_p1__GENE_agalma_gene_58699_1_isoform_11__agalma_gene_58699_1_isoform_11_p1___ORF__type_3prime_partial__len_230___score=41_17__agalma_gene_58699_1_isoform_11_726_1412__33
------------------------------------------------------------
------------------------------------------------------------
----------------------MQSISVARFKACPSIKEEGLFGLPRLVMFASEESHYSN
LKAAATLGMSVRKVKTDARGKMLVHDLERQIQESIAKGEKPFYVCATGGTTVAGAFDPLE
EIADVCKRFNLWMHVDAALGGSVLLSRKHRHLLKGLERADSMTWNPHKLMGTLLQCSVLL
VKESGILQECNKANASYLFQKDKDIKWDTGDKTIQCGRPADVFKFWLMWKAKGSKGLEEQ
IDKAF-------------------------------------------------------
-------------------------------------
>Outgroup_GlutD_Cnidar_AlaAla_agalma_gene_58699_1_isoform_9_p1__GENE_agalma_gene_58699_1_isoform_9__agalma_gene_58699_1_isoform_9_p1___ORF__type_complete__len_390___score=51_07__agalma_gene_58699_1_isoform_9_320_1489__34
--------FSSQLYRLLLE-----------------------------------------
---MQDSSKN----FF---------------WM-----------------FMYLLSVLER
CLLFVVYVYVTLEFIPNGPLFFM-------LRACPSIKEEGLFGLPRLVMFASEESHYSN
LKAAATLGMSVRKVKTDARGKMLVHDLERQIQESIAKGEKPFYVCATGGTTVAGAFDPLE
EIADVCKRFNLWMHVDAALGGSVLFSRKHKHLLKGLERADSMTWNPHKLMGTLLQCSVLL
VKESGILQECNKANASYLFQKDKDIKWDTGDKTIQCGRPADVFKFWLMWKAKGSKGLEEQ
IDKAFHNSRYLTERIRSHPYFELVMEPECCNVCFRYLALHQIPPEIKRRMTAAGSMLIGY
QPLKNVNFFRMVVHSPAATEKDMDFILEEIERLGADL
>Outgroup_GlutD_Cnidar_AlaAla_c58699_g1_i10_p1__GENE_c58699_g1_i10__c58699_g1_i10_p1___ORF__type_complete__len_595___score=88_85__c58699_g1_i10_1004_2788__37
SDAAVTDEFISNMVRLLQDFIHKSNNEKVVDFMSPGEIQRLIDTNLDDDATSLTDLMKLS
ETILQYSVKTGHPRFYNQLFAGLDISSLMGSWLSATANCSMYTFEVAPAFVMIETAVLRK
LREYAGFPNGDGMFFPGGSVSNMQSISVARFKACPSIKEEGLFGLPRLVMFASEESHYSN
LKAAATLGMSVRKVKTDARGKMLVHDLERQIQESIAKGEKPFYVCATGGTTVAGAFDPLE
EIADVCKRFNLWMHVDAALGGSVLFSRKHKHLLKGLERADSMTWNPHKLMGTLLQCSVLL
VKESGILQECNKANASYLFQKDKDIKWDTGDKTIQCGRPADVFKFWLMWKAKGSKGLEEQ
IDKAFHNSRYLTERIRSHPYFELVMEPECCNVCFRYLALHQIPPEIKRRMTAAGSMLIGY
QPLKNVNFFRMVVHSPAATEKDMDFILEEIERLGADL
>Outgroup_GlutD_Cnidar_HydraVulSc4wPfr_396_g3103_t1_49
----------------LCDFIKSSNTSKVIHYIDPSQLQKEIDFNFKNEGENLQEILCIT
DKVLKYAVKTGHPRFFNQLFSGLDITCLMGQWISTTTNTLMFTYEVGPVYIMMEKYLLDK
MKSIIGYSNGDAQMFPGGSISNMEAMSIAKYHFHPNLKEEGLYGGKQLVAFVSEEAHYSS
DKAAATLGINLKKIKSDEKGKMIVKDLVEQIEASLSRGEEPFFVCATAGTTVLGAFDPIN
DIADICKKYGLWLHVDGAWGGGSLLSRKYKHLMAGVERADSVTWNPHKLMGCLFQCSILF
TKKKDILASCNRESASYLFQKDKNAEWDQGDKTIQCGRNVDVLKLWLMWKAKGDKGMEEQ
IDRVFNLSRYLADVIKKRENFKLIMEPQCTNVCFYYYPLHSIAPIIKSRMTLEGTMLCGY
QPLKEVNFWRMTVINPAVTYDDMDFVVNEIERLGRDL
>Outgroup_GlutD_Cnidar_HydraVulSc4wPfr_356_g7134_t1_50
NNSKDTESYINEFVKKLVSFLTISNNEKIIDFMTPEELMKLFDFSLPDSKLSLGDLLQAV
DTILKFVVKTAHPRFFNQLWAGVDVNCLLGDWMASVTNTTMFTFEMSPVYILMEKFIVEK
FLTVVGYENGDGFFFPGGSLSNMEAIVLARHKRCPNFKRTG-YNDKKLVLFTSEEAHYSI
IKSAAMIGINVIIIKTDERGKMVVSNLEVEVQKTIKNGGEPFCVCATAGTTVVGAFDPFN
EIADVCEKYNLWMHIDACWGGASLLSKKHKHLMDGAHRADSISWNPHKMMNVLLQSSILL
TKEKDLFRVQNSLNASYLFQKDKDVSWDIGDNTFQCGRHNDILKLWLMWKAKGTSGIEEQ
IDQAFSNAKYLSNAIKNKENFKLLFEPESCNVCFHYIPLSQVCPMIKKHMTLEGTLMINY
QPLKECNFFRMITVNPAATQSDMDFVLEEIERLGKDL
>Outgroup_GlutD_Cnidar_Rhopilema_esculentum_TR108935_c0_g1_i2_p1__Rhopilema_esculentum_TR108935_c0_g1__Rhopilema_esculentum_TR108935_c0_g1_i2_p1___ORF__type_5prime_partial__len_451____score=110_68__Rhopilema_esculentum_TR108935_c0_g1_i2_390_1742___60
-----------------------------IDFRSPEDVVKEIDFEVKDDGANLNELLNVS
KKALDLSVKTGHPHFFNQLFAGLDITGLMGQWIGTTANTSMYTYEMSPVFGTMEKSVLKK
MLEIVGFKNGDGMLFPGGSISNMQSMNVARYKFNPNIKEEGLFGMPRLALFASEEAHYST
MKAAATLGLSVKKIKTDENGKMILEDLRAQIISSQSQGERPFYVCATSGTTVAGAFDRLE
EIADICSEFGLWFHVDAAWGGGALLSKKYKHLLKGIERADSATWNPHKLMSVPVQCSVLL
IKEHGLLQQCNKAGAKYLFQQDKNAVWDTGDKTFQCGRPNDAFKLWLMWKAKGTRGFEEH
IDRAFDNSRYLAEQIKRRDGFELLIEPQCTNVCFRYIPLHKIPPEIKKRMTLKGSMMVGY
QPLKDVNFFRMIVISSVVTHEDMDFVLDEIERLGKDL
>Outgroup_GlutD_cteno_Bmikado_c52627_g1_i1__p1_GENE_c52627_g1_i1_~~c52627_g1_i1__p1__ORF_type_complete_len_435____score=88_24_c52627_g1_i1__71-1375___61
-----MSAELRKKIEIVLS------NENH--YCSFEELNRRVVEGLSK-----EKFKEVV
DTVCKYTIDTKSKNWIAKLYGGGSEMSFVAEMIIAHFNQNCHTYRSSPFFTFAEEQIIKK
IIGYVGYEGASGIFLPGGSFCTYIAMICARFKKYPASKRTGLNH--PIQVITSVNSHYSI
DKGAIIMGMNVIKIDFD---TTTPEEFEEIVVRNNV-----FMINSTMGTTSEGIMESVD
KFSKVMKKYNIWHHIDACVSGIALFSTKYRYLTSSFKHANSITIDCHKCLNLNQQCSVLL
VKEGDLLSDCSRVTAPYLFHKDS--EYDVANRSFQCGRRADGFKLWFCDQL---DDLDAQ
ATLIYDRNARFKKIIADDPRFENVEKDSMTHCCFKLAS----NHEIMNILLKEGIYI---
---EYRDYFKAVAVNNDIDEDSFKSIIERIFAVHERL
>Outgroup_GlutD_cteno_Bmikado_c52827_g1_i2__p1_GENE_c52827_g1_i2_~~c52827_g1_i2__p1__ORF_type_complete_len_345__-__score=81_10_c52827_g1_i2__350-1384_-__62
-----MSGSLRDKIAVLLD------DDKV---CSFEEYKEKLSNGLKN-----ERFRAVV
EAVCKYSISSPDENGEENGLEGSKEMSLIADMIISHLN---HGYQSSPFLDFAEEQMIHK
ILGYVGYGGASGVFLPGGSYCTLISMICARHHMYPDVKETGLDH--PIQVIASENACKST
DEGALMMGINVIKVNFD---MITPRELVDIIEKNKI-----FMIISTFDIAKDGTVDTLD
KFSKIIRKYKIWHHIDACQGGTALFSSTYRYITDMFQDAHSITIDFHTCLNLNQQCSLLL
VKDGEQLTNCSSITTP-----------------FQSGRRTDGFKLWLCDQL---DDLDVH
ATALFERYIESDEELSETS-----------------------------------------
------------------DQS----------------
>Outgroup_GlutD_Cteno_MneLey_comp10262_c0_seq1__p1__GENE_comp10262_c0_seq1__comp10262_c0_seq1__p1___ORF__type_complete__len_397___score=88_56__comp10262_c0_seq1__111_1193__63
------------------------------------------------------------
-------------------------MSFVAEMIIAHFNQNCHTYRSSPFFTFAEEQIIKK
IIGYVGYGGASGIFLPGGSFCTYIGMICARYKKYPASKRTGLNH--SIQVITSVNSHYSI
DKGAIMMGMNVIKIDFD---TITPQEFEDIVVRNNV-----FMINSTMGTTSEGIMESVE
KFAKVLKKYNIWHHIDACVGGIALFSTKYRYLTSSFKHADSITIDCHKCLNLNQQCSVLL
VKDGELLGDCSRVTAPYLFHKDS--QYDVANRSFQCGRRADGFKLWFCDQL---DDLDAQ
ATLIYDRNARFKKMIADDPRFENVEKDSMTHCCFKLVS----NHEIMNALLKEGISI---
---EYKDYFKAVAVNSDIDEESFGSILERIFAAHERL
>Outgroup_GlutD_Cteno_MneLey_comp14422_c0_seq1__p1__GENE_comp14422_c0_seq1__comp14422_c0_seq1__p1___ORF__type_complete__len_345____score=80_77__comp14422_c0_seq1__313_1347___64
-----MSGSLRDKIAVLLG------DEKV---CSFEEYKEKLSSGLKN-----ERFRAVV
EAVCKYSISSPDENGEENGMEGSKEMSLIADMIISHLN---HGYQSSPFLDFAEEQMIHK
ILGYVGYGGASGVFLPGRSYCSLISMICARHHMYPDVKETGLDH--PIQVVASDNACKST
DEGALMMGINVIKVNFD---IITPRELVDIIEKNKI-----FMIISTFKIANDGTVDTLD
KFSKIIRKYKIWHHIDACQGGTALFSSTYRYLTDMFQDAHSITIDFHTCLNLNQQCSLLL
VKDGEQLTNCSSITTP-----------------FQSGRKTDGFKLWLCDQL---DDLDVH
ATALFERYIESDEELSETS-----------------------------------------
------------------DQS----------------
>Outgroup_GlutD_Ctenoph_Hormiphora_californiensis_evg118027__p1_GENE_evg118027__evg118027__p1__ORF_type_complete_len_434____score_130_12_evg118027__43_1344___65
-----PSASLQEQVTWLLN------DSEP--WMHYPELRAKVDRGLED----------AV
RVVTEHCVKTKADNWVGRLYGGGSDVSYLAEMIVSYYNKNVHTYVAGPLFTTAEHAILEK
VLGYVGWETAAGLFLPGGSYCNLASYICARHKRDPDVKQKGVTK--PMAMITSTISHYSV
DKSAIMMGLNVIKLDYE---TTTPEEFERIVVERGV-----FCVNSTFGTTSHGTMESMA
KFEEVMKRHGVWHHVDACVGAAALFSSKYRHLAADLVRADSITVDCHKLLNISMQCSCVL
VREGALLNFSSTVTAPYLFHK--GNNVDLSQRSFQCGRRADGFKLWFCDAV---DDLDAQ
ATLVFDRAIEMKEIVAADARFTLLYPDSPTHVCFRVTG----YEAAVEGLRQRGTFI---
---EYVDYFRLVPVNPAFTVEVLREVLEQIHDVVVTE
>Outgroup_GlutD_Ctenoph_Hormiphora_californiensis_evg118030__p1_GENE_evg118030__evg118030__p1__ORF_type_complete_len_434____score_141_26_evg118030__43_1344___66
-----PSASLQEQVTWLLN------ASEP--WMHYPELRAKVDRGLED----------AV
RVVTEHCVKTKADNWVGRLYGGGSDVSYLAEMIVSYYNKNVHTYVAGPLFTTAEHAILEK
VLGYVGWETAAGLFLPGGSYCNLASYICARHKRDPDVKQKGVTK--PMAMITSTISHYSV
DKSAIMMGLNVIKLDYE---TTSPEEFERIVVERGV-----FCVNSTFGTTSHGTLESMA
KFEEVMKRHGVWHHVDACVGAAALFSSKYRHLAADLVRADSITVDCHKLLNISMQCSCVL
VREGALLNTSSTVTAPYLFHK--GNNVDLSQRSFQCGRRADGFKLWFCDAV---DDLDAQ
ATLVFDRAIEMKEIVAADARFTLLYRDSPTHVCFRVTG----YEAAVEGLRQRGTFI---
---EYVDYFRLVPVNPAFTVEVLREVLEQIHDVVMKE
>Outgroup_GlutD_Protost_ecdy_Cele_tr_G5EDB7_G5EDB7_CAEEL_Glutamic_acid_decarboxylase_OS=Caenorhabditis_elegans_OX=6239_GN=unc_25_PE=1_SV=1_67
GNWEGTEEFLNRIVQVLLKYIKDQNDQKILEFHHPDKMQMLMDLSIPEKPESLLKLVKSC
EDVLRLGVRTGHPRFFNQISCGLDLVSMAGEWLTATANTNMFTYEIAPVFILMEKSVMAR
MWEAVGWDKADGIFAPGGAIANLYAMNAARHQLWPRSKHLGMKDIPTLCCFTSEDSHYSI
KSASAVLGIYCFNIPTDKNGKMIPEALEAKIIECKKEGLTPFFACCTAGSTVYGAFDPLE
RVANICERHKLWFHVDAAWGGGMLLSPEHRYKLAGIERANSVTWNPHKLMGALLQCSACL
FRQDGLLFQCNQMSADYLFQQDKDVSFDTGDKAIQCGRHNDVFKLWLMWKSKGMEGYRQQ
INKLMDLANYFTRRIKETEGFELIINPEFLNICFWYVPLEKIAPKIKAGMMQRGTTMVGY
QPDKQPNFFRMIISNQAITREDLDFLIKEIVDIGESL
>Outgroup_GlutD_Protost_ecdy_Dmel_sp_P20228_DCE_DROME_Glutamate_decarboxylase_OS_Drosophila_melanogaster__Fruit_fly__OX_7227_GN_Gad1_PE_2_SV_2_77
TAGPETREFLLKVIDVLLDFVKATNNEKVLDFHHPEDMKRLLDLDVPDRALPLQQLIEDC
ATTLKYQVKTGHPHFFNQLSNGLDLISMAGEWLTATANTNMFTYEIAPVFILMENVVLTK
MREIIGWSGGDSILAPGGSISNLYAFLAARHKMFPNYKEHGSVGLPTLVMFTSDQCHYSI
KSCAAVCGLHCIVVPSDEHGKMITSELERLILERKAKGDIPFFVNATAGTTVLGAFDDIN
TIADICQKYNCWMHIDAAWGGGLLMSRKHRHRFTGVERADSVTWNPHKLMGALLQCSTIH
FKEDGLLISCNQMSAEYLFMTDKDISYDTGDKVIQCGRHNDIFKLWLQWRAKGTEGFEQQ
QDRLMELVQYQLKRIREQDRFHLILEPECVNVSFWYVPLGKICPIIKGRMMQKGTLMVGY
QPDDRPNFFRSIISSAAVNEADVDFMLDEIHRLGDDL
>Outgroup_GlutD_Protost_ecdy_Dmel_tr_Q24062_Q24062_DROME_Black__isoform_A_OS_Drosophila_melanogaster__Fruit_fly__OX_7227_GN_b_PE_1_SV_1_79
--AAEFEGFIRACVDEIILAVFQGTSSKVVEWHEPAELRQLFDFQLREQGESQDKLRELL
RETIRFSVKTGHPYFINQLYSGVDPYALVGQWLTDALNPSVYTYEVAPLFTLMEEQVLAE
MRRIVGFPQGDGIFCPGGSIANGYAISCARYRHSPESKKNGLFNAKPLIIFTSEDAHYSV
EKLAMFMGFHVRKIATNEVGKMRLSDLEKQVKLCLENGWQPLMVSATAGTTVLGAFDDLA
GISEVCKKYNMWMHVDAAWGGGALMSKKYRHLLNGIERADSVTWNPHKLLAASQQCSTFL
TRHQQVLAQCHSTNATYLFQKDKDTSFDTGDKHIQCGRRADVFKFWFMWKAKGTQGLEAH
VEKVFRMAEFFTAKVRERPGFELVLSPECTNISFWYVPLHKVAPKVKEGMIKKGSMMITY
QPLRQPNFFRLVLQNSCLEESDMVYFLDEIESLAQNL
>Outgroup_GlutD_Protost_ecdy_Dmel_tr_Q9VPH6_Q9VPH6_DROME_LP10922p_OS_Drosophila_melanogaster__Fruit_fly__OX_7227_GN_Dmel_CG5618_PE_1_SV_1_80
DGAETVDQILENVFHLLRECVDPQKKQKIVPFLQPDKLKELINLKVREENCSLAEIEELC
QQVIHYSVKTSHGRFHNQLFGQLDPFGLAGALVTEAMNGSTYTYEVAPVFSLIETEVIAT
ICKLAGYKEGDGIFAPGGSTSNMYGMVLARYKIAPEVKTSGMFGMRPLVLFTSDESHYSF
VKAANWLGLNCVSVRTNERGQMLLDDLEAKIAEAKARGGEPFFVNCTAGTTVLGAFDDIN
GAADVTERHGLWLHVDACLGGAALLSAKNRSLIAGLERANSFSWNPHKTIGAPLQCSLFL
TRESGLLERCNSTEAHYLFQQDKDVSYDTGNKSVQCGRKIDAFKFWLMLKARGYGKYGLM
VDHAIHIARLLEGKLRQRDRFRLVIEHEYSNVCFWFIPLYTVAPKIKEQMAHSGTLMIGY
SPLKNGNFFRMVFTCPILKSKELDFILDEIERLGEKI
>Outgroup_GlutD_OctVul6B001868P1_81
-------------MSIFC-------------------------IALPMGGMRRRDITTF-
-------ININKPK-------QKQLQDLVMSFV------LRFTYEVAPVFTLMEAVVLER
MRHIVGWKDGDGIFSPGGAISNLYGVLTARHYACPDIKQKGLLGKKQLVLFTSEQSHFSI
LRAASILGINLVKISCDHRGKMKVAELEEKIIAAKIGGKLPFFVNATCGTTILGAFDPVN
DIADVCERHKVWLHVDGAWGGSVLMSKKHRHLLNGIERANSLTWNPHKLLGVPLQCSAFL
LREKGIMQQSNEMHADYLFQKDKEVIYDTGDKTIQCGRHNDIFKFWLMWRAKGEKGFEAH
INRMFELGNYLRELIRKREGFKMY--KRLLLVCSVENSEKRIASSYQVHQSYDDGERISY
EIF-----------------------VIEIELIVKCS
>Outgroup_GlutD_OctVul6B001868P2_82
-------------MSIFC-------------------------IALPMGGMRRRDITTF-
-------ININKPK-------QKQLQDLVMSFV------LRFTYEVAPVFTLMEAVVLER
MRHIVGWKDGDGIFSPGGAISNLYGVLTARHYACPDIKQKGLLGKKQLVLFTSEQSHFSI
LRAASILGINLVKISCDHRGKMKVAELEEKIIAAKIGGKLPFFVNATCGTTILGAFDPVN
DIADVCERHKVWLHVDGAWGGSVLMSKKHRHLLNGIERANSLTWNPHKLLGVPLQCSAFL
LREKGIMQQSNEMHADYLFQKDKEVIYDTGDKTIQCGRHNDIFKFWLMWRAKGEKGFEAH
INRMFELGNYLRELIRKREGFKFVLKGECTNVCFWYVPLHQATRCIKAMMMENGSLMVGY
QPLGEPNFFRVVISNAAVMEKDLDFLVEEIDRLGRTL
>Outgroup_GlutD_OctVul6B005804P1_83
YEKNDVKEFLDSIHQLILKALNDGTDHKVVEFLHPKEMLNKLQLDIGEKGTNNEVLLKFC
EKLINMSVKTGKPGFYNQLYGFVDPYGLAGSWITDSLNTALHTYEVSPAFTMIEHYLIQK
VCKMIGFQNGDGMFCPGGAFMNIMSIHLARFRNDNNIKKQGMYNQERMVVFASEGCHYSS
VLAVGFLGINLIKVKTDSKGKMSVKHLQNAVELSLKQGLNPIAVVATAGTTVLGAFDPLN
EIADVCAQHNMWLHVDAAWGGFVLMSKKHRYRMAGVERVDSLAWNFHKMGNAPMQCSLLV
VKEKGILEKCNSTNVEYLFQSDKDKTFDQGNKTIQCGKKVDNFKLWLMWKARGDAGMAAK
MDRVMELSQYLVDQLRAQDDFRLVLEFEYSNICFWYIPLSKVGPKIKERMVSEGTLMVGY
QPLPNVNFFRFVLCQENCEESDLDFIIEEIRRFGKDL
>Outgroup_GlutD_Protostome_lophot_Pdum_comp403252_c0_seq1__96
FRYNNQDEFLKQIMDLILECVDKGTDTKVVEFKHPAELPKFMNFQLTDEGAPDSELIELC
ETTTKYSVKTAHPRFFNQLYSGQNLYGLAAALLTEGLNTSIYTYEVAPVFTLMEQFTIRK
LADLIGYDSADGIFCPGGSVSNMFGLNIARHHKFPEVKLEGLAAAPKLCILTSTDSHFSL
TKGAAFLGFNIRSVKCDAKGKMCVKALEEEILKTKEEGLHPFLVQATEGTTVLGAYDPLD
EIADICEKYDLWLHADAAWGGGAILSTKYKHLVKGIHRADSVTWNPHKMMGVPFQCCAFV
TKHKGLLESAHAASAACLFQKDKDISYDTGDKSIQCGRKVDAFKLWLMWKAQGTIAFGET
MNRPFELARYFSERLRSTRGFRMVLPPECANVCFWYI-----------------------
-------------------------------------
>Outgroup_GlutD_Protostome_lophot_Pdum_comp411440_c0_seq2__98
VFTDDIIKYLDDLHKVLVDALVNGTDTKVVDFKQPEELQELLNLPVGKDGVSHEELLEIC
RKTIQYSVQTANPLFLNQLYSGRDPYSLSGAWTVEALNTNQHTYEVAPVFILVEKYITER
VAEIVGFENGEGVFTPGGNQGNMLGFHLARYNSNKEIKQKGLCGSKPMVLYSSIEAHYSI
KTGASFLGFNVEYIDTDDLGRMRPDELEKAVKRNIEEGKIPLCVMATASTTVLGSFDPLN
PIADVCEKYKLWLHVDGAWGGSVILSDKHKHLVDGINRADSVFWNAHKMINCQIQSSIFV
TKHKGLLGECNSSHADYLYQPDKDVSWDRGDLSVQCGRKADAYKLWVMWKAHGDKGLAAI
VDSHFDKAAYFTEKLKKTEGFRLVLEFQSLNISFWYIPIGRVAPKIKSRMQLKGSLMVGY
QPLANVNFWRLILSSTTVTHDDLDFVIEEIDKLGQDL
>Outgroup_GlutD_Protostome_lophot_Pdum_comp415654_c0_seq7__99
------------------------------------------------------------
------------------------------------------------------------
------------------------------------------------------------
-----------------------------------------------------GAYDPLE
AIADICDKHDMWLHADAAWGGGAIISTKYRHLVKGINRADSVTWNPHKMMGAPLQCCAFV
TRHKGLLEQAHSAKASYLFQQDKDVSYDTGDKSIQCGRKVDAFKLWLMWKAKGTISFGET
MDHLFEMSRFFAERIKTNPAFRMVLEPECTNVCFWYIPLKKVAPKIKERMVCDGTMLIGY
QPHEDVNFFRLVICNAKVSKEDMLFVITEIDRLGKDL
>Outgroup_GlutD_Protostome_lophot_Pdum_comp415654_c0_seq12__100
--------SLQVYIRLI---------RKVVEFKHPLELKKCMNFELKDEGASDSELMGLC
ESTTKYSVKTGHPRFFNQLFSGQNKYGLAGALLTEGLNTSIYTYEVAPVFTVVEQFIIRK
LADLIGFDEADGIFCPGGSMANMYGLSLARQNKFPQIKTEGMAAAPKLCILTSTDSLFQF
CRFSEII------------------------------------------------VDFLN
LFFSVCDS----------------L----R------------------------------
------------------------------------------------------------
------------------------------------------------------------
-------------------------------------
>Outgroup_GlutD_Protostome_lophot_Pdum_comp415654_c0_seq13__101
NGNNNTDDFVKKVMDLILECVDKGTDSKVVEFKHPLELKKCMNFELKDEGASDSELMGLC
ESTTKYSVKTGHPRFFNQLFSGQNKYGLAGALLTEGLNTSIYTYEVAPVFTVVEQFIIRK
LADLIGFDEADGIFCPGGSMANMYGLSLARQNKFPQIKTEGMAAAPKLCILTSTDSHFSI
KKGAVFLGFNIRPVKCDERGKMCPVSLEEEITKAKAEGLHPFFVHATSGTTVLGAYDPLE
AIADICDKHDMWLHADAAWGGGAI------------------------------------
------------------------------------------------------------
------------------------------------------------------------
-------------------------------------
>Outgroup_GlutD_Protostome_lophot_Pdum_comp416391_c0_seq3__102
NGQVKTSEFLTEVVDILLDYIRKSHSCKILDFHHPSTLREMMGLDLGEDPQNLEQILSDC
KETLKYCVKTGHPRFFNQLSTGLDMIALAGEWLTSTANTNMFTYEIAPVFTLMEDIVLVK
MREHVGWTDGDGIFAPGGAISNLYAVAVARHKYYPEAKTKGLFNGPRMVMFTSEQAHFSI
KRAGALLGINVILIKADDRGKMIPEDLEAKIIKAKADGCLPFFVSATAGNTVMGAFDPIN
EITDIAHKHDLWMHVDGAWGGSAILSRQHRHLLDGVHRADSMTWNPHKLMGALLQCSAVL
LREKGLLEATNSLKATYLFQQDKDVAYDTGDKAIQCGRHNDVFKLWLLWRAKGDTGFEAH
VDHMLDLSKYLQSRIKEKEGFEFVLEPEFINVCFWYVPLGEVAPKIKAMMMEKGNTMVGY
QPLGDPNFFRMVISNFAVRENDIDFMLAEIEKLGEEI
>Outgroup_GlutD_choano_Mbre_tr_A9UQ78_A9UQ78_MONBE_Uncharacterized_protein_OS_Monosiga_brevicollis__Choanoflagellate__OX_81824_GN_MONBRDRAFT_19231_PE_3_SV_1_104
VRIGELDALFEKLLPLIRQYEMAGGDTKVVEFKSPEDLRRLFPMALPEQGQGIDKAVAAI
NDMMLYSVRTSHPRFMNQLFAGSDPIGQIAELVTAILNVNCYTYTVAPVFSMMEVEVMQR
MADLAGFDESEGIMVPGGSYANLVGLITARHHHFPHVRLEGWRGDERPVIFTSAQAHYSI
RRNAMVLGLAVVAVAADRSGHMLADDLVAKIAEARAKGQTPFAVSATAGTTIMGGFDDFN
ALADICQAENLWLHVDGAWGGACLLSDRLRSLMKGVERADSLAWDAHKGLGVPVLAAGIL
LKHKGLLRASNNSSADYLFHPSSTSEYDLGDMTLQCGRRADSIKVWLSWYYHGRAGLGAR
VEHAYDVAQYLHRKICKDPRFLVVAEPEYCNVTFWYLPLDQATQRTFVAMQQAGTMMFNF
NPLTHPRFFRLITNSPVLQEKDMDFVIEELDRLAEDI
>Outgroup_GlutD_choano_Sros_tr_F2UCR6_F2UCR6_SALR5_Uncharacterized_protein_OS_Salpingoeca_rosetta__strain_ATCC_50818__BSB_021__OX_946362_GN_PTSG_06384_PE_3_SV_1_105
DQADELEQLLAKVTPRVVEYIRQNAGSKVVEYVPPEELKSKMGIELPEEGTGTDEIVERI
DRVLKYSVRTGHPRFLDKLYAGSDPVGQVSEFLTAVVNTNVYTYAVAPVFTLMELEVLRK
VAAVVGFDTMEGMLVPGGSFANFVAMVAARHHAFPHVRMDGWKPDDKPIAFCPEQAHYSL
KRAAMMVGIGIVGVKCDRKGRMIVSELDAALEKAVAEGKKPFFVSTSAGSTVMGGFDPFV
EIRQVCDKYNVWMHVDAAWGIASKFTPRMEQTTAGLELADSCTWDGHKSLGMPIFAAAVM
TKHQGLFHAANSSSADYLFHSHEQVSYDLGDMTLQCGRRADSIKMWFAWLRHGTQGFRDR
IEKALDIVDYMVARIKADPRFKLVEDPMYTNVCFWYLPLGTVTSTLCRRMQEAGTMLVNI
NPLGGPHFFRLIINNTTVTTGDMDFVLEEMDRLGSSL
>Outgroup_GlutD_Filast_tr_A0A0D2WSQ9_A0A0D2WSQ9_CAPO3_Glutamic_acid_decarboxylase_isoform_67_OS_Capsaspora_owczarzaki__strain_ATCC_30864__OX_595528_GN_CAOG_005161_PE_3_SV_1_106
TVTDVMTHFISRITTLFTDYMRETSDAKVVNYIAPKDLLAAFDMRITDEPESLGKIVEYC
ETTLQHGVRTSHPRFYNQLFARIDPVAMVGEWLTTMVNTSMYTYEVAPVFILMEAYMLER
MREFIGWDPGDGLFSPGGSISNMYAMQAARHYHFPQTKEHGLLAIGKIVVFTSSHSHYSI
KKGAALMGLHVIAVDVDRRGKMIPADLDAKIQLAKDDGLAPFFVNATAGTTVVGAFDPFE
EIAAVCKKHGVWMHVDAAWGGSALVSSKQRELLRGVELADSVTWNPHKMMGIPLQCSAIL
IRTSGLLSGCNATNAQYLFQKDKNTEYDTGDKAIQCGRKVDVFKLWLAWKAKGDKGYERQ
IDYAFANSRRLAELIRARPGFELVYEPECTNVCFWYVPLHRVAPVIKAGMQYRGSMMIGY
QPLDDPNFFRMVFSNPAVTEEDIQFILDEIENLGHAL
>Outgroup_GlutD_HolozoaMetazoaPlacozoaEP00114TrichoplaxspH2_P002123_RDD37886_1_Glutamate_decarboxylase_1__115
HQNPHLEDFVHAMVNILIKHMKNCHSQKVIEFKEPGELKQLINFELREKPESMAAVMEYC
RQTLHYCTKSGHPRFYNQLHSGIDVVSVCGEWLAATVSTNMATYEIAPTFLLMEEAVLRH
MTQLIGFHDGDGIFAPGGSLSNMIAINLARYRKFPASKLKGLFSLPRMAVLTSNHSHYSF
QKGSHFMGLNAVIVNCDSEGRMSICDLEDKIVHLLSQDIVPIMVTATCGTTVYGAFDPVD
EIANLCQRYDIWFHVDASWGGAALFSDRKRHLMKGVHRADSVTWNAHKFMGCPFLCSVLL
TKTKGILQECNEIVAPYLFQQDKDVSYDTGNKTIQCSRRIDIMKLWLMWKAKGDEGFTKK
VNHACELANYLIEKIRNREGFKLVHQPMYLNVCFWYIPLSKVAPQIKAGMTKRGSMMVGF
QPVDDVNFFRMILINYNTTLEDMDFILDEIETLGEAV
>Outgroup_GlutD_HolozoaMetazoaPlacozoaEP00114TrichoplaxspH2_P002125_RDD37888_1_Glutamate_decarboxylase_2__116
NQNPYLEDFVHAMVNIIIKYMKNCHSQKVIEFKEPHELNELINFDLEEKPENLAALMGYC
RQTLQYCAKTGHSRFYNQLYSGMDVVSICGEWLATATSTNMATYEIAPVFLLMEDAVLKR
MRKLIGFHDGDGVFAPGGSLSNMFAISLARYRKFPESKSKGLYSLPRMAVLTSNHSHYSF
RKGVNFMGLNVFQVNCDSEGRMSISDLENKIKGLLSQDIIPIMVNATCGTTVYGAFDSLE
EIADLCQKYDIWFHIDASWGGVVLFSDRKRYLMKGVHQADSITWNAHKFMGCPFQCSAFL
TREKGKLQECNGDPVSYLFQQDKDVSYDTGNKTIQCGRRIDAMKIWLMWKGKGDEGFAKK
LHHAYELANYLIEKIQNREGFELVHQPTYVNVCFWYIPLSKLAPQIKAGMTKKGSMMVNY
QPVDDVNFFRMILINYDTTFEDMDFTLDEIEMLGEGA
>Outgroup_GlutD_HolozoaMetazoaPlacozoaHoilungiahongkongensis_1_g07003_t1_118
GKSPGVDDFIFGMVKIIVNYMKNCHRTKVIEFKQPEELSELINFDLKDKPENLATIMNYC
RETLNYSVKTGHPRFYNQLFSGIDAVALCGQWLSSAANTSTYTYEVAPVFVLMEKAVLKH
MNGLVGFTDGDGIFAPGGSISNMYAMSLARHVKFPNCKMEGLSSLPRMAVLTSEQSHYSI
KKGGYFMGINIILIKCDSRGRMMVSDLEEKIIQLQSQGIVPFMVNATCGTTVFGAFDPLE
GIADICKKYGIWLHADAAWGGAVILLKEKRHLVKGLERADSITWNPHKFMGVPLQCSAFL
VKRKGLLEDCHMVPVSYIFQQDKDISYDTGNKSIQCGRHVDIMKLWLSWKAKGDSGFARK
LDHAYHVSNYLTEKIRIRQGFELVIEPVYVSICFWYIPLNQVAPRIKDEMTKRGNMLVGY
QPVGNVNFFRMILSNGATTTEDMDFILDEIETLGESL
>Outgroup_GlutD_HolozoaMetazoaPlacozoaHoilungiaspH23_PlH23_004495-RA_121
SESPGVDDFIHGVVKIIIKYMKNCHKTKVIDFKQPEELSQLINFELKDKPENLATIMNYC
QETLNYSVKTGHPRFYNQLFSGVDAVGLCGQWLSSAANTSMYTYEVAPVFVLMERAVLKH
MNQLVGFTDGDGIFAPGGSLSNMYAISLARHVKFPKCKAEGLFSLPRIAILTSEQSHYSF
KKGGYFMGINIILVKCDSKGRMIVSDLEEKIVQLQSQGVVPFMVNATCGTTVFGAFDPLD
EVADICQKYDLWLHVDAAWGGAVALLKEKRYLLKGLERADSLTWNPHKFMGLPLQCSAFL
VKRKGLLEDCHAVPASYIFQQDKDISCDTGNKSIQCGRHVDIMKLWLSWKAKGDSGFSRK
LEIAYEVSNYLAEKIRNRQGFELVLEPVYVSICFWYIPLNQVAPKIKAEMTKKGSMLVGY
QPVGHINFFRMIISNGATTSEDMDFILDEIETLGESI
>Outgroup_GlutD_Tadh_evg1159900_type_protein__aalen_508_75%_complete__clen_2026__strand___offs_1922_396__evgclass_maina2_okay_match_evg688157_pct_99_100___122
HQNPHLEDFVHAMVNILIKHMKNCHSQKVIEFKEPGELKQLINFELREKPESMAAVMEYC
RQTLHYCTKSGHPRFYNQLHSGIDVVSVCGEWLAATVSTNMATYEIAPTFLLMEEAVLRH
MTQLIGFHDGDGIFAPGGSLSNMIAINLARYRKFPASKLKGLFSLPRMAVLTSNHSHYSF
QKGSHFMGLNAVIVNCDSEGRMSICDLEDKIVHLLSQDIVPIMVTATCGTTVYGAFDPVD
EIANLCQRYDIWFHVDASWGGAALFSDRKRHLMKGVHRADSVTWNAHKFMGCPFLCSVLL
TKTKGILHECNEIVAPYLFQQDKDVSYDTGNKTIQCSRRIDIMKLWLMWKAKGDEGFTKK
VNHACELANYLIEKIRNREGFKLVHQPMYLNVCFWYIPLSKVAPQIKAGMTKRGSMMVGF
QPVDDVNFFRMILINYNTTLEDMDFILDEIETLGEAV
>Outgroup_GlutD_Tadh_evg1360443_type_protein__aalen_516_63%_complete__clen_2438__strand___offs_226_1776__evgclass_maina2_okay_match_evg1474412_pct_99_100___123
NKNAHIDDFIHAMVQIMVKYMKRCHHEKVVEFRQPEELNKLINFELKDTPEDLATVIDYC
RETLNYCVKTGHPRFFNQLYGGMDIVGLCGQWLSATANTSMYTYEVAPIFVLMERAVLRH
MGQLVGFSDGDGIFAPGGSLSNMYAISLARHKKFPTSKMEGLFSLPRMAILTSKHSHYSF
KKGAYFMGFNVVMINCDAKGRMLASDLENQIIHLQSQGIAPILVNATSGTTVFGAFDPLD
EIADICQKYDLWLHVDAAWGGAIILSAEKRHLMKGMHRVDSISWNPHKFMGCPFQCSAFL
TKKKGLLEECHGIPASYLFQKDKDISYDTGNKSIQCGRHVDIMKLWLMWKAKGDQGFTKK
LHHAYEISNYLTEKIRNRDGFELVVEPVYVSICFWYIPLSQVAPQIKAGMTKRGSMLVGY
QPMDDVNFFRMIILNSATTFDDMDFILDEIESLGERI
>Outgroup_GlutD_Tadh_evg5655_type_protein__aalen_517_32%_complete_utrbad__clen_4759__strand___offs_303_1856__evgclass_maina2_okay_match_evg1016502_pct_99_100___124
NQNPYLEDFVHAMVNIIIKYMKNCHSQKVIEFKEPHELNELINFDLEEKPENLAALMGYC
RQTLQYCAKTGHSRFYNQLYSGMDVVSICGEWLATATSTNMATYEIAPVFLLMEDAVLKR
MRKLIGFHDGDGVFAPGGSLSNMFAISLARYRKFPESKSKGLYSLPRMAVLTSNHSHYSF
QKGVNFMGLNVFRVNCDSEGRMSISDLENKIKGLLSQDIIPIMVNATCGTTVYGAFDSLE
EIADLCQKYDIWFHIDASWGGVVLFSDRKRYLMKGVHQADSITWNAHKFMGCPFQCSAFL
TREKGKLQECNGDPVSYLFQQDKDVSYDTGNKTIQCGRRIDAMKIWLMWKGKGDEGFAKK
LHHAYELTNYLIEKIQNREGFELVHQPTYVNVCFWYIPLSKLAPQIKAGMTKKGSMMVNY
QPVDDVNFFRMILINYDTTFEDMDFTLDEIEMLGEGA
>Outgroup_GlutD_Porifera_AmpQue_tr_A0A1X7TSD8_A0A1X7TSD8_AMPQE_Uncharacterized_protein_OS_Amphimedon_queenslandica__Sponge__OX_400682_GN_109586200_PE_3_SV_1_126
GYDRDLSGLFDVIVGLCKDYMLQYEDSKVIEFRSPSEISSLVDMSLPEEPVDEDRIVEQV
KSVLKYSVHTNHPYCNNQLWSGVDQVGLLGQFLTSTVHTLMYTFEMAPVFTVMEATILQR
LRQMIGWSEGDGIFTPGGSIANLYGLMAARYHKYPETKEKGIQHLPRLVIFGSEQCHYSN
QKSAIIMGIAVIKVKCDPFGKMDPVDLDKQIEEAKTKGYAPFAVVATSGSTVIGAFDPIG
PIADVCDKHNLWLHIDAAYGGGVLFSDNYRHLMANAHRSDSITWDLHKSATVPQQCSAIL
LKHKGLLAMCNSTKASYLFQRDKDVSFDTGDKSIQCGRLNDVLKLWIMWKAKGKNGFAKQ
MDNSIGLAKYLAKRVKERDDFELILEPEYTNVCFWYIALNGIAPKIKARLMAAGTLMLGY
QPLGEPNFFRMVTTCPQGKEADMDFLLNEIKRLGKDL
>Outgroup_GlutD_Porifera_EpMuel_m_38307_g_38307__ORF_g_38307_m_38307_type_5prime_partial_len_517____comp58276_c0_seq2_2-1552___128
GWTVSGSDFLKPLTEIAFRYLDGGTTQPVVKIATPAELVAAFDLQLADRPTESQKLLSAC
QIIVDYSVHTAHPHFLNQLYGHCDPVSMGGDWLAAALNTNVHTYEVAPVFIVMERAVIDK
FARVIGPEHHEGLFVPGCSIANLYGMLLARFRVDPDVRTRGMAGGPMLVAFVSDQAHYSY
QKSAMVMGLNIVAVKSDIMGAMLPEELEAEVVKARAAGKLPFFVGATAGSTVTGAFDDFN
KLADICAKESMWLHVDGAWGGCALLSSMHRNLCAGIERIDSFAFDAHKLMAMPVQCAGFL
VKHPSMLKACNGMNATYLFQPDKNSDQDLGDMTIQCGRRNDCLKLWMAWHALGDSGFEER
VNRSAALCQYWAQKVKDDPRFKMAVPLVLFNVCFWYLPLHKLAPLIKARMQKEGLAMIGF
QPLKGPNFFRVVIPGAVLSMQDVDFILETIAQIGKEI
>Outgroup_GlutD_Porifera_OscCar_comp40624_c0_seq9_p1__comp40624_c0__comp40624_c0_seq9_p1___ORF__type_complete__len_502___score=118_46__comp40624_c0_seq9_58_1563__130
SSPETTKAFFVQLCSMLLDFINKSFSSKVVDFVLPEDLRKKIDLDLQDEPHNLDEILGFC
RVSLEYSVKSGHPYFFNQLFAGIDVVALMGDFLASTVNVSMYTYEMGSIFVLMEQAVLKK
MINLVGFDSGDGILSPGGSFSNFYGVSLARYKMFPEVKEKGLWGIPRLVMFTSEESHYSL
KKGASFLGLSVILVSTDDVGRIIPEDLKRKIVDTKSKGHCPFMVNVTSGTTVRGAFDPIE
PIADICKEFGLWLHVDAAWGGACLLSRKYRHLLQGSHRIDSITWNPHKLMGVPLQCSVFI
TKHQGLMQQCNSADARYLFQKDKDIGFDTGDKSLQCGRHVDIMKLWLTWKAKGNWGYEKK
VDKAFDNAQYLTDQVRKREGFQMVSEPQFVNIGFWYFPLLRVGPEVKKRMTEKGSLLVGY
QPCKECNYFRMIVHSDAVGHDDMDYVLEEIERLGKDL
>Outgroup_GlutD_Porifera_T_wilhelma_c28678_g1_i4_m_25996__type_complete__len_527____c28678_g1_i4_190_1770__140
QQSLEHEELFTGVTELVKEYLIKCNSSKVVNFKTPTEVMQLIDLKIKDEGVDDKTLLEMC
RTTLEYSVHTAHPRFYNQLFSGVNEVGILGLFLSAATNTSMYTYEMAPVFSLMEGEVLAK
IRNLIGWKGGDGIFSPGGSISNMYGLLLSRFKQFPETKAQGIRSLPPLVVFCSEQSHYSV
SKSSIVMGLNVIKVKCDNQGRMLSEDLDKQITDAKSKGMCPMTVVATSGTTVLGAFDQLS
SIAEVCKKHSVWLHVDAAYGGAVLVSRKHRQLMEGVEMADSLTWNPHKSLTVPLQCSAFV
TKHKDLLPACLSTKASYLFQQDKDVSYDTGDKSIQCGRLNDILKLWLIWKSVGTSGFERK
IDNAMEVAGYLAQQVKARDGFELVLEPEYTNVPFWYLPLAKVAPIIKGRMVEKGSMMICY
QPLGVPNFFRMTLVAPKATKEDMDFLLDEIERLGKDL
```
